# SEA CDM: Study-Experiment-Assay Common Data Model and Databases for Cross-Domain Data Integration and Analysis

**DOI:** 10.1101/2025.08.26.671804

**Authors:** Anthony Huffman, Feng-Yu Yeh, Junguk Hur, Jie Zheng, Anna Maria Masci, Guanming Wu, Cui Tao, Brian Athey, Yongqun He

## Abstract

With the increasing volume of biomedical experimental data, standardizing, sharing, and integrating heterogeneous experimental data across domains has become a major challenge. To address this challenge, we have developed an ontology-supported Study-Experiment-Assay (SEA) common data model (CDM), which includes 10 core and 3 auxiliary classes based on object-oriented modeling. SEA CDM uses interoperable ontologies for data standardization and knowledge inference. Building on the SEA CDM, we developed the Ontology-based SEA Network (OSEAN) relational database and knowledge graph, along with a set of ETL (Extract, Transform, Load) and query tools, and further applied them to represent 1,278 immune studies with over two million samples from three resources: VIGET, ImmPort, and CELLxGENE. Using simple, robust queries and analyses, our research identified multiple scientific insights into sex-specific immune responses, such as neutrophil degranulation and TNF binding to physiological receptors, following live attenuated and trivalent inactivated influenza vaccination. The novel SEA CDM system lays a foundation for establishing an integrative biodata ecosystem across biological and biomedical domains.

## Supplemental File 2 for "SEA CDM: Study-Experiment-Assay Common Data Model and Databases for Cross-Domain Data Integration and Analysis": document.mwb.xml

```
<?xml version="1.0"?>
<data grt_format="2.0" document_type="MySQL Workbench Model" version="1.4.4">
  <value type="object" struct-name="workbench.Document" id="{64005C22-372A-4516-89BB-87395EF3E8EF}" struct-checksum="0x7131bf99">
    <value type="object" struct-name="workbench.logical.Model" id="{48DF3BB1-D9B6-45BE-B810-265887D2A19F}" struct-checksum="0xf4220370" key="logicalModel">
      <value _ptr_="000002D5BC3B2770" type="list" content-type="object" content-struct-name="workbench.logical.Diagram" key="diagrams"/>
      <value _ptr_="000002D5BBB5B2F0" type="dict" key="customData"/>
      <value _ptr_="000002D5BC3B1C80" type="list" content-type="object" content-struct-name="model.Marker" key="markers"/>
      <value _ptr_="000002D5BBB5AB70" type="dict" key="options"/>
      <value type="string" key="name"></value>
      <link type="object" struct-name="GrtObject" key="owner">{64005C22-372A-4516-89BB-87395EF3E8EF}</link>
    </value>
    <value _ptr_="000002D5BC3B2690" type="list" content-type="object" content-struct-name="workbench.OverviewPanel" key="overviewPanels"/>
    <value _ptr_="000002D5BC3B2700" type="list" content-type="object" content-struct-name="workbench.physical.Model" key="physicalModels">
      <value type="object" struct-name="workbench.physical.Model" id="{6B9424AA-A8EB-46EE-8C3D-1832569A8D6A}" struct-checksum="0x5f896d18">
        <value type="object" struct-name="db.mysql.Catalog" id="{D31CF55C-D0B2-4DA8-A574-AEC3102DFF9D}" struct-checksum="0x82ad3466" key="catalog">
          <value _ptr_="000002D5BC3B4610" type="list" content-type="object" content-struct-name="db.mysql.LogFileGroup" key="logFileGroups"/>
          <value _ptr_="000002D5BC3B4BC0" type="list" content-type="object" content-struct-name="db.mysql.Schema" key="schemata">
            <value type="object" struct-name="db.mysql.Schema" id="{4D32F78E-58BD-4840-B544-16F7E4F9FBE5}" struct-checksum="0x20b94c22">
              <value _ptr_="000002D5BC3B38F0" type="list" content-type="object" content-struct-name="db.mysql.RoutineGroup" key="routineGroups"/>
              <value _ptr_="000002D5BC3B4680" type="list" content-type="object" content-struct-name="db.mysql.Routine" key="routines"/>
              <value _ptr_="000002D5BC3B4E60" type="list" content-type="object" content-struct-name="db.mysql.Sequence" key="sequences"/>
              <value _ptr_="000002D5BC3B4ED0" type="list" content-type="object" content-struct-name="db.mysql.StructuredDatatype" key="structuredTypes"/>
              <value _ptr_="000002D5BC3B5090" type="list" content-type="object" content-struct-name="db.mysql.Synonym" key="synonyms"/>
              <value _ptr_="000002D5BC3B36C0" type="list" content-type="object" content-struct-name="db.mysql.Table" key="tables">
                <value type="object" struct-name="db.mysql.Table" id="{CDAA0861-5C01-4FA1-B6D2-55FFE27EFAB7}" struct-checksum="0x4564421a">
                  <value type="string" key="avgRowLength"></value>
                  <value type="int" key="checksum">0</value>
                  <value _ptr_="000002D5BC3B37A0" type="list" content-type="object" content-struct-name="db.mysql.Column" key="columns">
                    <value type="object" struct-name="db.mysql.Column" id="{20F0C432-2F86-48CC-A5DF-979EFD11A7BF}" struct-checksum="0xba88e21c">
                      <value type="int" key="autoIncrement">0</value>
                      <value type="string" key="expression"></value>
                      <value type="int" key="generated">0</value>
                      <value type="string" key="generatedStorage"></value>
                      <value type="string" key="characterSetName"></value>
                      <value _ptr_="000002D5BC3B4140" type="list" content-type="object" content-struct-name="db.CheckConstraint" key="checks"/>
                      <value type="string" key="collationName"></value>
                      <value type="string" key="datatypeExplicitParams"></value>
                      <value type="string" key="defaultValue"></value>
                      <value type="int" key="defaultValueIsNull">0</value>
                      <value _ptr_="000002D5BC3B3D50" type="list" content-type="string" key="flags"/>
                      <value type="int" key="isNotNull">1</value>
                      <value type="int" key="length">-1</value>
                      <value type="int" key="precision">-1</value>
                      <value type="int" key="scale">-1</value>
                      <link type="object" struct-name="db.SimpleDatatype" key="simpleType">com.mysql.rdbms.mysql.datatype.int</link>
                      <value type="string" key="comment"></value>
                      <value type="string" key="name">idassay_results</value>
                      <value type="string" key="oldName">idassay_results</value>
                      <link type="object" struct-name="GrtObject" key="owner">{CDAA0861-5C01-4FA1-B6D2-55FFE27EFAB7}</link>
                    </value>
                    <value type="object" struct-name="db.mysql.Column" id="{CE112D7B-AE9B-4927-98FD-9CE1FF5707F5}" struct-checksum="0xba88e21c">
                      <value type="int" key="autoIncrement">0</value>
                      <value type="string" key="expression"></value>
                      <value type="int" key="generated">0</value>
                      <value type="string" key="generatedStorage"></value>
                      <value type="string" key="characterSetName"></value>
                      <value _ptr_="000002D5BC3B3500" type="list" content-type="object" content-struct-name="db.CheckConstraint" key="checks"/>
                      <value type="string" key="collationName"></value>
                      <value type="string" key="datatypeExplicitParams"></value>
                      <value type="string" key="defaultValue"></value>
                      <value type="int" key="defaultValueIsNull">0</value>
                      <value _ptr_="000002D5BC3B4C30" type="list" content-type="string" key="flags"/>
                      <value type="int" key="isNotNull">0</value>
                      <value type="int" key="length">-1</value>
                      <value type="int" key="precision">-1</value>
                      <value type="int" key="scale">-1</value>
                      <link type="object" struct-name="db.SimpleDatatype" key="simpleType">com.mysql.rdbms.mysql.datatype.int</link>
                      <value type="string" key="comment"></value>
                      <value type="string" key="name">experimentID</value>
                      <value type="string" key="oldName">experimentID</value>
                      <link type="object" struct-name="GrtObject" key="owner">{CDAA0861-5C01-4FA1-B6D2-55FFE27EFAB7}</link>
                    </value>
                    <value type="object" struct-name="db.mysql.Column" id="{92C31864-25F9-4C03-98CB-C7161D96476F}" struct-checksum="0xba88e21c">
                      <value type="int" key="autoIncrement">0</value>
                      <value type="string" key="expression"></value>
                      <value type="int" key="generated">0</value>
                      <value type="string" key="generatedStorage"></value>
                      <value type="string" key="characterSetName"></value>
                      <value _ptr_="000002D5BC3B3F80" type="list" content-type="object" content-struct-name="db.CheckConstraint" key="checks"/>
                      <value type="string" key="collationName"></value>
                      <value type="string" key="datatypeExplicitParams"></value>
                      <value type="string" key="defaultValue"></value>
                      <value type="int" key="defaultValueIsNull">0</value>
                      <value _ptr_="000002D5BC3B3DC0" type="list" content-type="string" key="flags"/>
                      <value type="int" key="isNotNull">0</value>
                      <value type="int" key="length">-1</value>
                      <value type="int" key="precision">-1</value>
                      <value type="int" key="scale">-1</value>
                      <link type="object" struct-name="db.SimpleDatatype" key="simpleType">com.mysql.rdbms.mysql.datatype.int</link>
                      <value type="string" key="comment"></value>
                      <value type="string" key="name">groupID</value>
                      <value type="string" key="oldName">groupID</value>
                      <link type="object" struct-name="GrtObject" key="owner">{CDAA0861-5C01-4FA1-B6D2-55FFE27EFAB7}</link>
                    </value>
                    <value type="object" struct-name="db.mysql.Column" id="{35F71B33-8A9B-4939-87B9-706CC32C260F}" struct-checksum="0xba88e21c">
                      <value type="int" key="autoIncrement">0</value>
                      <value type="string" key="expression"></value>
                      <value type="int" key="generated">0</value>
                      <value type="string" key="generatedStorage"></value>
                      <value type="string" key="characterSetName"></value>
                      <value _ptr_="000002D5BC3B4CA0" type="list" content-type="object" content-struct-name="db.CheckConstraint" key="checks"/>
                      <value type="string" key="collationName"></value>
                      <value type="string" key="datatypeExplicitParams"></value>
                      <value type="string" key="defaultValue"></value>
                      <value type="int" key="defaultValueIsNull">0</value>
                      <value _ptr_="000002D5BC3B40D0" type="list" content-type="string" key="flags"/>
                      <value type="int" key="isNotNull">0</value>
                      <value type="int" key="length">-1</value>
                      <value type="int" key="precision">-1</value>
                      <value type="int" key="scale">-1</value>
                      <link type="object" struct-name="db.SimpleDatatype" key="simpleType">com.mysql.rdbms.mysql.datatype.int</link>
                      <value type="string" key="comment"></value>
                      <value type="string" key="name">sampleID</value>
                      <value type="string" key="oldName">sampleID</value>
                      <link type="object" struct-name="GrtObject" key="owner">{CDAA0861-5C01-4FA1-B6D2-55FFE27EFAB7}</link>
                    </value>
                    <value type="object" struct-name="db.mysql.Column" id="{7192DBE0-7F0C-4A0B-ABBA-67CF7D378E42}" struct-checksum="0xba88e21c">
                      <value type="int" key="autoIncrement">0</value>
                      <value type="string" key="expression"></value>
                      <value type="int" key="generated">0</value>
                      <value type="string" key="generatedStorage"></value>
                      <value type="string" key="characterSetName"></value>
                      <value _ptr_="000002D5BC3B4990" type="list" content-type="object" content-struct-name="db.CheckConstraint" key="checks"/>
                      <value type="string" key="collationName"></value>
                      <value type="string" key="datatypeExplicitParams"></value>
                      <value type="string" key="defaultValue"></value>
                      <value type="int" key="defaultValueIsNull">0</value>
                      <value _ptr_="000002D5BC3B4760" type="list" content-type="string" key="flags"/>
                      <value type="int" key="isNotNull">0</value>
                      <value type="int" key="length">45</value>
                      <value type="int" key="precision">-1</value>
                      <value type="int" key="scale">-1</value>
                      <link type="object" struct-name="db.SimpleDatatype" key="simpleType">com.mysql.rdbms.mysql.datatype.varchar</link>
                      <value type="string" key="comment"># of values generated by data
a single number is value_size of 1
a set of X numbers is value_size of X
a matrix of X x Y data is value_size of  XxY</value>
                      <value type="string" key="name">Value_Size</value>
                      <value type="string" key="oldName">Value_Size</value>
                      <link type="object" struct-name="GrtObject" key="owner">{CDAA0861-5C01-4FA1-B6D2-55FFE27EFAB7}</link>
                    </value>
                    <value type="object" struct-name="db.mysql.Column" id="{632340AC-3A69-42A6-AEC1-343A05852948}" struct-checksum="0xba88e21c">
                      <value type="int" key="autoIncrement">0</value>
                      <value type="string" key="expression"></value>
                      <value type="int" key="generated">0</value>
                      <value type="string" key="generatedStorage"></value>
                      <value type="string" key="characterSetName"></value>
                      <value _ptr_="000002D5BC3B3650" type="list" content-type="object" content-struct-name="db.CheckConstraint" key="checks"/>
                      <value type="string" key="collationName"></value>
                      <value type="string" key="datatypeExplicitParams"></value>
                      <value type="string" key="defaultValue"></value>
                      <value type="int" key="defaultValueIsNull">0</value>
                      <value _ptr_="000002D5BC3B4530" type="list" content-type="string" key="flags"/>
                      <value type="int" key="isNotNull">0</value>
                      <value type="int" key="length">45</value>
                      <value type="int" key="precision">-1</value>
                      <value type="int" key="scale">-1</value>
                      <link type="object" struct-name="db.SimpleDatatype" key="simpleType">com.mysql.rdbms.mysql.datatype.varchar</link>
                      <value type="string" key="comment"></value>
                      <value type="string" key="name">assay</value>
                      <value type="string" key="oldName">assay</value>
                      <link type="object" struct-name="GrtObject" key="owner">{CDAA0861-5C01-4FA1-B6D2-55FFE27EFAB7}</link>
                    </value>
                    <value type="object" struct-name="db.mysql.Column" id="{0D4B3BD8-FA21-4641-9A7F-B21CEDC0D233}" struct-checksum="0xba88e21c">
                      <value type="int" key="autoIncrement">0</value>
                      <value type="string" key="expression"></value>
                      <value type="int" key="generated">0</value>
                      <value type="string" key="generatedStorage"></value>
                      <value type="string" key="characterSetName"></value>
                      <value _ptr_="000002D5BC3B4F40" type="list" content-type="object" content-struct-name="db.CheckConstraint" key="checks"/>
                      <value type="string" key="collationName"></value>
                      <value type="string" key="datatypeExplicitParams"></value>
                      <value type="string" key="defaultValue"></value>
                      <value type="int" key="defaultValueIsNull">0</value>
                      <value _ptr_="000002D5BC3B5020" type="list" content-type="string" key="flags"/>
                      <value type="int" key="isNotNull">0</value>
                      <value type="int" key="length">-1</value>
                      <value type="int" key="precision">-1</value>
                      <value type="int" key="scale">-1</value>
                      <link type="object" struct-name="db.SimpleDatatype" key="simpleType">com.mysql.rdbms.mysql.datatype.int</link>
                      <value type="string" key="comment"></value>
                      <value type="string" key="name">assayID</value>
                      <value type="string" key="oldName">assayID</value>
                      <link type="object" struct-name="GrtObject" key="owner">{CDAA0861-5C01-4FA1-B6D2-55FFE27EFAB7}</link>
                    </value>
                    <value type="object" struct-name="db.mysql.Column" id="{A86275C0-1418-4EB1-9541-3CB8620A54B4}" struct-checksum="0xba88e21c">
                      <value type="int" key="autoIncrement">0</value>
                      <value type="string" key="expression"></value>
                      <value type="int" key="generated">0</value>
                      <value type="string" key="generatedStorage"></value>
                      <value type="string" key="characterSetName"></value>
                      <value _ptr_="000002D5BC3B3570" type="list" content-type="object" content-struct-name="db.CheckConstraint" key="checks"/>
                      <value type="string" key="collationName"></value>
                      <value type="string" key="datatypeExplicitParams"></value>
                      <value type="string" key="defaultValue"></value>
                      <value type="int" key="defaultValueIsNull">0</value>
                      <value _ptr_="000002D5BC3B4840" type="list" content-type="string" key="flags"/>
                      <value type="int" key="isNotNull">0</value>
                      <value type="int" key="length">45</value>
                      <value type="int" key="precision">-1</value>
                      <value type="int" key="scale">-1</value>
                      <link type="object" struct-name="db.SimpleDatatype" key="simpleType">com.mysql.rdbms.mysql.datatype.varchar</link>
                      <value type="string" key="comment"></value>
                      <value type="string" key="name">datatype</value>
                      <value type="string" key="oldName">datatype</value>
                      <link type="object" struct-name="GrtObject" key="owner">{CDAA0861-5C01-4FA1-B6D2-55FFE27EFAB7}</link>
                    </value>
                    <value type="object" struct-name="db.mysql.Column" id="{81DBBFBA-EFF6-4C24-95DB-01389D98745B}" struct-checksum="0xba88e21c">
                      <value type="int" key="autoIncrement">0</value>
                      <value type="string" key="expression"></value>
                      <value type="int" key="generated">0</value>
                      <value type="string" key="generatedStorage"></value>
                      <value type="string" key="characterSetName"></value>
                      <value _ptr_="000002D5BC3B4D10" type="list" content-type="object" content-struct-name="db.CheckConstraint" key="checks"/>
                      <value type="string" key="collationName"></value>
                      <value type="string" key="datatypeExplicitParams"></value>
                      <value type="string" key="defaultValue"></value>
                      <value type="int" key="defaultValueIsNull">0</value>
                      <value _ptr_="000002D5BC3B4220" type="list" content-type="string" key="flags"/>
                      <value type="int" key="isNotNull">0</value>
                      <value type="int" key="length">45</value>
                      <value type="int" key="precision">-1</value>
                      <value type="int" key="scale">-1</value>
                      <link type="object" struct-name="db.SimpleDatatype" key="simpleType">com.mysql.rdbms.mysql.datatype.varchar</link>
                      <value type="string" key="comment"></value>
                      <value type="string" key="name">datatypeID</value>
                      <value type="string" key="oldName">datatypeID</value>
                      <link type="object" struct-name="GrtObject" key="owner">{CDAA0861-5C01-4FA1-B6D2-55FFE27EFAB7}</link>
                    </value>
                    <value type="object" struct-name="db.mysql.Column" id="{CBC0A73B-248C-4B83-B535-D46EC45C35B3}" struct-checksum="0xba88e21c">
                      <value type="int" key="autoIncrement">0</value>
                      <value type="string" key="expression"></value>
                      <value type="int" key="generated">0</value>
                      <value type="string" key="generatedStorage"></value>
                      <value type="string" key="characterSetName"></value>
                      <value _ptr_="000002D5BC3B3960" type="list" content-type="object" content-struct-name="db.CheckConstraint" key="checks"/>
                      <value type="string" key="collationName"></value>
                      <value type="string" key="datatypeExplicitParams"></value>
                      <value type="string" key="defaultValue"></value>
                      <value type="int" key="defaultValueIsNull">0</value>
                      <value _ptr_="000002D5BC3B3A40" type="list" content-type="string" key="flags"/>
                      <value type="int" key="isNotNull">0</value>
                      <value type="int" key="length">-1</value>
                      <value type="int" key="precision">-1</value>
                      <value type="int" key="scale">-1</value>
                      <link type="object" struct-name="db.SimpleDatatype" key="simpleType">com.mysql.rdbms.mysql.datatype.int</link>
                      <value type="string" key="comment"></value>
                      <value type="string" key="name">replications</value>
                      <value type="string" key="oldName">replications</value>
                      <link type="object" struct-name="GrtObject" key="owner">{CDAA0861-5C01-4FA1-B6D2-55FFE27EFAB7}</link>
                    </value>
                    <value type="object" struct-name="db.mysql.Column" id="{EC3C620A-34E3-4CFE-87F4-2B3E91FB6B29}" struct-checksum="0xba88e21c">
                      <value type="int" key="autoIncrement">0</value>
                      <value type="string" key="expression"></value>
                      <value type="int" key="generated">0</value>
                      <value type="string" key="generatedStorage"></value>
                      <value type="string" key="characterSetName"></value>
                      <value _ptr_="000002D5BC3B3810" type="list" content-type="object" content-struct-name="db.CheckConstraint" key="checks"/>
                      <value type="string" key="collationName"></value>
                      <value type="string" key="datatypeExplicitParams"></value>
                      <value type="string" key="defaultValue"></value>
                      <value type="int" key="defaultValueIsNull">0</value>
                      <value _ptr_="000002D5BC3B46F0" type="list" content-type="string" key="flags"/>
                      <value type="int" key="isNotNull">0</value>
                      <value type="int" key="length">45</value>
                      <value type="int" key="precision">-1</value>
                      <value type="int" key="scale">-1</value>
                      <link type="object" struct-name="db.SimpleDatatype" key="simpleType">com.mysql.rdbms.mysql.datatype.varchar</link>
                      <value type="string" key="comment"></value>
                      <value type="string" key="name">ForeignID</value>
                      <value type="string" key="oldName">ForeignID</value>
                      <link type="object" struct-name="GrtObject" key="owner">{CDAA0861-5C01-4FA1-B6D2-55FFE27EFAB7}</link>
                    </value>
                    <value type="object" struct-name="db.mysql.Column" id="{41F92B2B-E1D9-46C8-B8CD-B82176264DF7}" struct-checksum="0xba88e21c">
                      <value type="int" key="autoIncrement">0</value>
                      <value type="string" key="expression"></value>
                      <value type="int" key="generated">0</value>
                      <value type="string" key="generatedStorage"></value>
                      <value type="string" key="characterSetName"></value>
                      <value _ptr_="000002D5BC3B4290" type="list" content-type="object" content-struct-name="db.CheckConstraint" key="checks"/>
                      <value type="string" key="collationName"></value>
                      <value type="string" key="datatypeExplicitParams"></value>
                      <value type="string" key="defaultValue"></value>
                      <value type="int" key="defaultValueIsNull">0</value>
                      <value _ptr_="000002D5BC3B3EA0" type="list" content-type="string" key="flags"/>
                      <value type="int" key="isNotNull">0</value>
                      <value type="int" key="length">45</value>
                      <value type="int" key="precision">-1</value>
                      <value type="int" key="scale">-1</value>
                      <link type="object" struct-name="db.SimpleDatatype" key="simpleType">com.mysql.rdbms.mysql.datatype.varchar</link>
                      <value type="string" key="comment"></value>
                      <value type="string" key="name">ForeignDatabase</value>
                      <value type="string" key="oldName">ForeignDatabase</value>
                      <link type="object" struct-name="GrtObject" key="owner">{CDAA0861-5C01-4FA1-B6D2-55FFE27EFAB7}</link>
                    </value>
                  </value>
                  <value type="string" key="connectionString"></value>
                  <value type="string" key="defaultCharacterSetName"></value>
                  <value type="string" key="defaultCollationName"></value>
                  <value type="int" key="delayKeyWrite">0</value>
                  <value _ptr_="000002D5BC3B39D0" type="list" content-type="object" content-struct-name="db.mysql.ForeignKey" key="foreignKeys">
                    <value type="object" struct-name="db.mysql.ForeignKey" id="{733C12F8-C38B-4E67-89EC-ED843AAF6F0E}" struct-checksum="0x70a8fc40">
                      <value _ptr_="000002D5BC3B47D0" type="list" content-type="object" content-struct-name="db.Column" key="columns"/>
                      <value _ptr_="000002D5BBB5CF10" type="dict" key="customData"/>
                      <value type="int" key="deferability">0</value>
                      <value type="string" key="deleteRule">NO ACTION</value>
                      <link type="object" struct-name="db.Index" key="index">{D3FFE2B9-A1CA-4BAE-93E7-24DB25122090}</link>
                      <value type="int" key="mandatory">1</value>
                      <value type="int" key="many">1</value>
                      <value type="int" key="modelOnly">0</value>
                      <link type="object" struct-name="db.Table" key="owner">{CDAA0861-5C01-4FA1-B6D2-55FFE27EFAB7}</link>
                      <value _ptr_="000002D5BC3B4FB0" type="list" content-type="object" content-struct-name="db.Column" key="referencedColumns"/>
                      <value type="int" key="referencedMandatory">1</value>
                      <value type="string" key="updateRule">NO ACTION</value>
                      <value type="string" key="comment"></value>
                      <value type="string" key="name">experiment</value>
                      <value type="string" key="oldName">experiment</value>
                    </value>
                    <value type="object" struct-name="db.mysql.ForeignKey" id="{DB094C4B-8E8C-45D4-A186-C98E03F4C897}" struct-checksum="0x70a8fc40">
                      <value _ptr_="000002D5BC3B4DF0" type="list" content-type="object" content-struct-name="db.Column" key="columns"/>
                      <value _ptr_="000002D5BBB5BAD0" type="dict" key="customData"/>
                      <value type="int" key="deferability">0</value>
                      <value type="string" key="deleteRule">NO ACTION</value>
                      <link type="object" struct-name="db.Index" key="index">{083774FE-AF1D-4DE3-8361-64B67BCAE515}</link>
                      <value type="int" key="mandatory">1</value>
                      <value type="int" key="many">1</value>
                      <value type="int" key="modelOnly">0</value>
                      <link type="object" struct-name="db.Table" key="owner">{CDAA0861-5C01-4FA1-B6D2-55FFE27EFAB7}</link>
                      <value _ptr_="000002D5BC3B48B0" type="list" content-type="object" content-struct-name="db.Column" key="referencedColumns"/>
                      <value type="int" key="referencedMandatory">1</value>
                      <value type="string" key="updateRule">NO ACTION</value>
                      <value type="string" key="comment"></value>
                      <value type="string" key="name">sample</value>
                      <value type="string" key="oldName">sample</value>
                    </value>
                    <value type="object" struct-name="db.mysql.ForeignKey" id="{D8D843B4-2561-4D05-94E7-D94F399A06B0}" struct-checksum="0x70a8fc40">
                      <value _ptr_="000002D5BC3B35E0" type="list" content-type="object" content-struct-name="db.Column" key="columns"/>
                      <value _ptr_="000002D5BBB5CFD0" type="dict" key="customData"/>
                      <value type="int" key="deferability">0</value>
                      <value type="string" key="deleteRule">NO ACTION</value>
                      <link type="object" struct-name="db.Index" key="index">{A462839A-B415-4274-853A-D5609819E174}</link>
                      <value type="int" key="mandatory">1</value>
                      <value type="int" key="many">1</value>
                      <value type="int" key="modelOnly">0</value>
                      <link type="object" struct-name="db.Table" key="owner">{CDAA0861-5C01-4FA1-B6D2-55FFE27EFAB7}</link>
                      <value _ptr_="000002D5BC3B3FF0" type="list" content-type="object" content-struct-name="db.Column" key="referencedColumns"/>
                      <value type="int" key="referencedMandatory">1</value>
                      <value type="string" key="updateRule">NO ACTION</value>
                      <value type="string" key="comment"></value>
                      <value type="string" key="name">group</value>
                      <value type="string" key="oldName">group</value>
                    </value>
                    <value type="object" struct-name="db.mysql.ForeignKey" id="{9EEA117D-7FFC-4112-907A-71BC3EE77561}" struct-checksum="0x70a8fc40">
                      <value _ptr_="000002D5BC3B3880" type="list" content-type="object" content-struct-name="db.Column" key="columns"/>
                      <value _ptr_="000002D5BBB5BE30" type="dict" key="customData"/>
                      <value type="int" key="deferability">0</value>
                      <value type="string" key="deleteRule">NO ACTION</value>
                      <link type="object" struct-name="db.Index" key="index">{DA645B81-69D6-429F-97C1-4D6F59554949}</link>
                      <value type="int" key="mandatory">1</value>
                      <value type="int" key="many">1</value>
                      <value type="int" key="modelOnly">0</value>
                      <link type="object" struct-name="db.Table" key="owner">{CDAA0861-5C01-4FA1-B6D2-55FFE27EFAB7}</link>
                      <value _ptr_="000002D5BC3B3AB0" type="list" content-type="object" content-struct-name="db.Column" key="referencedColumns"/>
                      <value type="int" key="referencedMandatory">1</value>
                      <value type="string" key="updateRule">NO ACTION</value>
                      <value type="string" key="comment"></value>
                      <value type="string" key="name">assay</value>
                      <value type="string" key="oldName">assay</value>
                    </value>
                  </value>
                  <value _ptr_="000002D5BC3B3F10" type="list" content-type="object" content-struct-name="db.mysql.Index" key="indices">
                    <value type="object" struct-name="db.mysql.Index" id="{617AC4EF-E4E1-4967-AFFA-4DC17BF18ED5}" struct-checksum="0xdb1989cd">
                      <value type="string" key="algorithm"></value>
                      <value _ptr_="000002D5BC3B4A00" type="list" content-type="object" content-struct-name="db.mysql.IndexColumn" key="columns">
                        <value type="object" struct-name="db.mysql.IndexColumn" id="{25BC7F13-2614-4A4F-A1A4-5D17AC74BB14}" struct-checksum="0x62630b3c">
                          <value type="int" key="columnLength">0</value>
                          <value type="string" key="comment"></value>
                          <value type="int" key="descend">0</value>
                          <value type="string" key="expression"></value>
                          <link type="object" struct-name="db.Column" key="referencedColumn">{20F0C432-2F86-48CC-A5DF-979EFD11A7BF}</link>
                          <value type="string" key="name"></value>
                          <link type="object" struct-name="GrtObject" key="owner">{617AC4EF-E4E1-4967-AFFA-4DC17BF18ED5}</link>
                        </value>
                      </value>
                      <value type="string" key="indexKind"></value>
                      <value type="int" key="keyBlockSize">0</value>
                      <value type="string" key="lockOption"></value>
                      <value type="int" key="visible">1</value>
                      <value type="string" key="withParser"></value>
                      <value type="string" key="comment"></value>
                      <value type="int" key="deferability">0</value>
                      <value type="string" key="indexType">PRIMARY</value>
                      <value type="int" key="isPrimary">1</value>
                      <value type="string" key="name">PRIMARY</value>
                      <value type="int" key="unique">0</value>
                      <value type="int" key="commentedOut">0</value>
                      <value type="string" key="createDate"></value>
                      <value _ptr_="000002D5BBB5BD10" type="dict" key="customData"/>
                      <value type="string" key="lastChangeDate"></value>
                      <value type="int" key="modelOnly">0</value>
                      <link type="object" struct-name="GrtNamedObject" key="owner">{CDAA0861-5C01-4FA1-B6D2-55FFE27EFAB7}</link>
                      <value type="string" key="temp_sql"></value>
                      <value type="string" key="oldName">PRIMARY</value>
                    </value>
                    <value type="object" struct-name="db.mysql.Index" id="{D3FFE2B9-A1CA-4BAE-93E7-24DB25122090}" struct-checksum="0xdb1989cd">
                      <value type="string" key="algorithm"></value>
                      <value _ptr_="000002D5BC3B3B90" type="list" content-type="object" content-struct-name="db.mysql.IndexColumn" key="columns">
                        <value type="object" struct-name="db.mysql.IndexColumn" id="{1958CA4D-9490-4278-82CE-A16B611AE074}" struct-checksum="0x62630b3c">
                          <value type="int" key="columnLength">0</value>
                          <value type="string" key="comment"></value>
                          <value type="int" key="descend">0</value>
                          <value type="string" key="expression"></value>
                          <link type="object" struct-name="db.Column" key="referencedColumn">{CE112D7B-AE9B-4927-98FD-9CE1FF5707F5}</link>
                          <value type="string" key="name"></value>
                          <link type="object" struct-name="GrtObject" key="owner">{D3FFE2B9-A1CA-4BAE-93E7-24DB25122090}</link>
                        </value>
                      </value>
                      <value type="string" key="indexKind"></value>
                      <value type="int" key="keyBlockSize">0</value>
                      <value type="string" key="lockOption"></value>
                      <value type="int" key="visible">1</value>
                      <value type="string" key="withParser"></value>
                      <value type="string" key="comment"></value>
                      <value type="int" key="deferability">0</value>
                      <value type="string" key="indexType">INDEX</value>
                      <value type="int" key="isPrimary">0</value>
                      <value type="string" key="name">experiment_idx</value>
                      <value type="int" key="unique">0</value>
                      <value type="int" key="commentedOut">0</value>
                      <value type="string" key="createDate"></value>
                      <value _ptr_="000002D5BBB5CCD0" type="dict" key="customData"/>
                      <value type="string" key="lastChangeDate"></value>
                      <value type="int" key="modelOnly">0</value>
                      <link type="object" struct-name="GrtNamedObject" key="owner">{CDAA0861-5C01-4FA1-B6D2-55FFE27EFAB7}</link>
                      <value type="string" key="temp_sql"></value>
                      <value type="string" key="oldName">experiment_idx</value>
                    </value>
                    <value type="object" struct-name="db.mysql.Index" id="{083774FE-AF1D-4DE3-8361-64B67BCAE515}" struct-checksum="0xdb1989cd">
                      <value type="string" key="algorithm"></value>
                      <value _ptr_="000002D5BC3B3CE0" type="list" content-type="object" content-struct-name="db.mysql.IndexColumn" key="columns">
                        <value type="object" struct-name="db.mysql.IndexColumn" id="{550CD130-29E6-45FB-AFD5-D64DDD3E03F9}" struct-checksum="0x62630b3c">
                          <value type="int" key="columnLength">0</value>
                          <value type="string" key="comment"></value>
                          <value type="int" key="descend">0</value>
                          <value type="string" key="expression"></value>
                          <link type="object" struct-name="db.Column" key="referencedColumn">{35F71B33-8A9B-4939-87B9-706CC32C260F}</link>
                          <value type="string" key="name"></value>
                          <link type="object" struct-name="GrtObject" key="owner">{083774FE-AF1D-4DE3-8361-64B67BCAE515}</link>
                        </value>
                      </value>
                      <value type="string" key="indexKind"></value>
                      <value type="int" key="keyBlockSize">0</value>
                      <value type="string" key="lockOption"></value>
                      <value type="int" key="visible">1</value>
                      <value type="string" key="withParser"></value>
                      <value type="string" key="comment"></value>
                      <value type="int" key="deferability">0</value>
                      <value type="string" key="indexType">INDEX</value>
                      <value type="int" key="isPrimary">0</value>
                      <value type="string" key="name">sample_idx</value>
                      <value type="int" key="unique">0</value>
                      <value type="int" key="commentedOut">0</value>
                      <value type="string" key="createDate"></value>
                      <value _ptr_="000002D5BBB5BB90" type="dict" key="customData"/>
                      <value type="string" key="lastChangeDate"></value>
                      <value type="int" key="modelOnly">0</value>
                      <link type="object" struct-name="GrtNamedObject" key="owner">{CDAA0861-5C01-4FA1-B6D2-55FFE27EFAB7}</link>
                      <value type="string" key="temp_sql"></value>
                      <value type="string" key="oldName">sample_idx</value>
                    </value>
                    <value type="object" struct-name="db.mysql.Index" id="{A462839A-B415-4274-853A-D5609819E174}" struct-checksum="0xdb1989cd">
                      <value type="string" key="algorithm"></value>
                      <value _ptr_="000002D5BC3B3C00" type="list" content-type="object" content-struct-name="db.mysql.IndexColumn" key="columns">
                        <value type="object" struct-name="db.mysql.IndexColumn" id="{403ED2EB-DB30-4445-9574-9DD5D2B633CA}" struct-checksum="0x62630b3c">
                          <value type="int" key="columnLength">0</value>
                          <value type="string" key="comment"></value>
                          <value type="int" key="descend">0</value>
                          <value type="string" key="expression"></value>
                          <link type="object" struct-name="db.Column" key="referencedColumn">{92C31864-25F9-4C03-98CB-C7161D96476F}</link>
                          <value type="string" key="name"></value>
                          <link type="object" struct-name="GrtObject" key="owner">{A462839A-B415-4274-853A-D5609819E174}</link>
                        </value>
                      </value>
                      <value type="string" key="indexKind"></value>
                      <value type="int" key="keyBlockSize">0</value>
                      <value type="string" key="lockOption"></value>
                      <value type="int" key="visible">1</value>
                      <value type="string" key="withParser"></value>
                      <value type="string" key="comment"></value>
                      <value type="int" key="deferability">0</value>
                      <value type="string" key="indexType">INDEX</value>
                      <value type="int" key="isPrimary">0</value>
                      <value type="string" key="name">group_idx</value>
                      <value type="int" key="unique">0</value>
                      <value type="int" key="commentedOut">0</value>
                      <value type="string" key="createDate"></value>
                      <value _ptr_="000002D5BBB5C0D0" type="dict" key="customData"/>
                      <value type="string" key="lastChangeDate"></value>
                      <value type="int" key="modelOnly">0</value>
                      <link type="object" struct-name="GrtNamedObject" key="owner">{CDAA0861-5C01-4FA1-B6D2-55FFE27EFAB7}</link>
                      <value type="string" key="temp_sql"></value>
                      <value type="string" key="oldName">group_idx</value>
                    </value>
                    <value type="object" struct-name="db.mysql.Index" id="{DA645B81-69D6-429F-97C1-4D6F59554949}" struct-checksum="0xdb1989cd">
                      <value type="string" key="algorithm"></value>
                      <value _ptr_="000002D5BC3B3C70" type="list" content-type="object" content-struct-name="db.mysql.IndexColumn" key="columns">
                        <value type="object" struct-name="db.mysql.IndexColumn" id="{4852601E-4317-413C-8410-3F4568DABD2D}" struct-checksum="0x62630b3c">
                          <value type="int" key="columnLength">0</value>
                          <value type="string" key="comment"></value>
                          <value type="int" key="descend">0</value>
                          <value type="string" key="expression"></value>
                          <link type="object" struct-name="db.Column" key="referencedColumn">{0D4B3BD8-FA21-4641-9A7F-B21CEDC0D233}</link>
                          <value type="string" key="name"></value>
                          <link type="object" struct-name="GrtObject" key="owner">{DA645B81-69D6-429F-97C1-4D6F59554949}</link>
                        </value>
                      </value>
                      <value type="string" key="indexKind"></value>
                      <value type="int" key="keyBlockSize">0</value>
                      <value type="string" key="lockOption"></value>
                      <value type="int" key="visible">1</value>
                      <value type="string" key="withParser"></value>
                      <value type="string" key="comment"></value>
                      <value type="int" key="deferability">0</value>
                      <value type="string" key="indexType">INDEX</value>
                      <value type="int" key="isPrimary">0</value>
                      <value type="string" key="name">assay_idx</value>
                      <value type="int" key="unique">0</value>
                      <value type="int" key="commentedOut">0</value>
                      <value type="string" key="createDate"></value>
                      <value _ptr_="000002D5BBB5D090" type="dict" key="customData"/>
                      <value type="string" key="lastChangeDate"></value>
                      <value type="int" key="modelOnly">0</value>
                      <link type="object" struct-name="GrtNamedObject" key="owner">{CDAA0861-5C01-4FA1-B6D2-55FFE27EFAB7}</link>
                      <value type="string" key="temp_sql"></value>
                      <value type="string" key="oldName">assay_idx</value>
                    </value>
                  </value>
                  <value type="string" key="keyBlockSize"></value>
                  <value type="string" key="maxRows"></value>
                  <value type="string" key="mergeInsert"></value>
                  <value type="string" key="mergeUnion"></value>
                  <value type="string" key="minRows"></value>
                  <value type="string" key="nextAutoInc"></value>
                  <value type="string" key="packKeys"></value>
                  <value type="int" key="partitionCount">0</value>
                  <value _ptr_="000002D5BC3B44C0" type="list" content-type="object" content-struct-name="db.mysql.PartitionDefinition" key="partitionDefinitions"/>
                  <value type="string" key="partitionExpression"></value>
                  <value type="int" key="partitionKeyAlgorithm">0</value>
                  <value type="string" key="partitionType"></value>
                  <value type="string" key="password"></value>
                  <link type="object" struct-name="db.mysql.Index" key="primaryKey">{617AC4EF-E4E1-4967-AFFA-4DC17BF18ED5}</link>
                  <value type="string" key="raidChunkSize"></value>
                  <value type="string" key="raidChunks"></value>
                  <value type="string" key="raidType"></value>
                  <value type="string" key="rowFormat"></value>
                  <value type="string" key="statsAutoRecalc"></value>
                  <value type="string" key="statsPersistent"></value>
                  <value type="int" key="statsSamplePages">0</value>
                  <value type="int" key="subpartitionCount">0</value>
                  <value type="string" key="subpartitionExpression"></value>
                  <value type="int" key="subpartitionKeyAlgorithm">0</value>
                  <value type="string" key="subpartitionType"></value>
                  <value type="string" key="tableDataDir"></value>
                  <value type="string" key="tableEngine">InnoDB</value>
                  <value type="string" key="tableIndexDir"></value>
                  <value type="string" key="tableSpace"></value>
                  <value _ptr_="000002D5BC3B45A0" type="list" content-type="object" content-struct-name="db.mysql.Trigger" key="triggers"/>
                  <value type="int" key="isStub">0</value>
                  <value type="int" key="isSystem">0</value>
                  <value type="int" key="isTemporary">0</value>
                  <value type="string" key="temporaryScope"></value>
                  <value type="int" key="commentedOut">0</value>
                  <value type="string" key="createDate">2025-03-13 07:34</value>
                  <value _ptr_="000002D5BBB5CE50" type="dict" key="customData"/>
                  <value type="string" key="lastChangeDate">2025-03-13 07:49</value>
                  <value type="int" key="modelOnly">0</value>
                  <value type="string" key="name">assay_results</value>
                  <link type="object" struct-name="GrtNamedObject" key="owner">{4D32F78E-58BD-4840-B544-16F7E4F9FBE5}</link>
                  <value type="string" key="temp_sql"></value>
                  <value type="string" key="comment"></value>
                  <value type="string" key="oldName">assay_results</value>
                </value>
                <value type="object" struct-name="db.mysql.Table" id="{9EB4FB59-9626-4B87-9C9B-27C94899278D}" struct-checksum="0x4564421a">
                  <value type="string" key="avgRowLength"></value>
                  <value type="int" key="checksum">0</value>
                  <value _ptr_="000002D5BC3B4300" type="list" content-type="object" content-struct-name="db.mysql.Column" key="columns">
                    <value type="object" struct-name="db.mysql.Column" id="{CDE6F6B4-ADDA-442F-8F45-F4A7B97F0FFA}" struct-checksum="0xba88e21c">
                      <value type="int" key="autoIncrement">0</value>
                      <value type="string" key="expression"></value>
                      <value type="int" key="generated">0</value>
                      <value type="string" key="generatedStorage"></value>
                      <value type="string" key="characterSetName"></value>
                      <value _ptr_="000002D5BC3B6590" type="list" content-type="object" content-struct-name="db.CheckConstraint" key="checks"/>
                      <value type="string" key="collationName"></value>
                      <value type="string" key="datatypeExplicitParams"></value>
                      <value type="string" key="defaultValue"></value>
                      <value type="int" key="defaultValueIsNull">0</value>
                      <value _ptr_="000002D5BC3B61A0" type="list" content-type="string" key="flags"/>
                      <value type="int" key="isNotNull">1</value>
                      <value type="int" key="length">-1</value>
                      <value type="int" key="precision">-1</value>
                      <value type="int" key="scale">-1</value>
                      <link type="object" struct-name="db.SimpleDatatype" key="simpleType">com.mysql.rdbms.mysql.datatype.int</link>
                      <value type="string" key="comment"></value>
                      <value type="string" key="name">idoccurrence</value>
                      <value type="string" key="oldName">idoccurrence</value>
                      <link type="object" struct-name="GrtObject" key="owner">{9EB4FB59-9626-4B87-9C9B-27C94899278D}</link>
                    </value>
                    <value type="object" struct-name="db.mysql.Column" id="{3EB434DA-328B-4016-8744-8D148319685C}" struct-checksum="0xba88e21c">
                      <value type="int" key="autoIncrement">0</value>
                      <value type="string" key="expression"></value>
                      <value type="int" key="generated">0</value>
                      <value type="string" key="generatedStorage"></value>
                      <value type="string" key="characterSetName"></value>
                      <value _ptr_="000002D5BC3B5B80" type="list" content-type="object" content-struct-name="db.CheckConstraint" key="checks"/>
                      <value type="string" key="collationName"></value>
                      <value type="string" key="datatypeExplicitParams"></value>
                      <value type="string" key="defaultValue"></value>
                      <value type="int" key="defaultValueIsNull">0</value>
                      <value _ptr_="000002D5BC3B51E0" type="list" content-type="string" key="flags"/>
                      <value type="int" key="isNotNull">0</value>
                      <value type="int" key="length">-1</value>
                      <value type="int" key="precision">-1</value>
                      <value type="int" key="scale">-1</value>
                      <link type="object" struct-name="db.SimpleDatatype" key="simpleType">com.mysql.rdbms.mysql.datatype.int</link>
                      <value type="string" key="comment"></value>
                      <value type="string" key="name">organismID</value>
                      <value type="string" key="oldName">organismID</value>
                      <link type="object" struct-name="GrtObject" key="owner">{9EB4FB59-9626-4B87-9C9B-27C94899278D}</link>
                    </value>
                    <value type="object" struct-name="db.mysql.Column" id="{ED4FAE9E-AC9F-4679-B592-1CE271746771}" struct-checksum="0xba88e21c">
                      <value type="int" key="autoIncrement">0</value>
                      <value type="string" key="expression"></value>
                      <value type="int" key="generated">0</value>
                      <value type="string" key="generatedStorage"></value>
                      <value type="string" key="characterSetName"></value>
                      <value _ptr_="000002D5BC3B55D0" type="list" content-type="object" content-struct-name="db.CheckConstraint" key="checks"/>
                      <value type="string" key="collationName"></value>
                      <value type="string" key="datatypeExplicitParams"></value>
                      <value type="string" key="defaultValue"></value>
                      <value type="int" key="defaultValueIsNull">0</value>
                      <value _ptr_="000002D5BC3B6210" type="list" content-type="string" key="flags"/>
                      <value type="int" key="isNotNull">0</value>
                      <value type="int" key="length">-1</value>
                      <value type="int" key="precision">-1</value>
                      <value type="int" key="scale">-1</value>
                      <link type="object" struct-name="db.SimpleDatatype" key="simpleType">com.mysql.rdbms.mysql.datatype.int</link>
                      <value type="string" key="comment"></value>
                      <value type="string" key="name">ConditionCorrelation</value>
                      <value type="string" key="oldName">ConditionCorrelation</value>
                      <link type="object" struct-name="GrtObject" key="owner">{9EB4FB59-9626-4B87-9C9B-27C94899278D}</link>
                    </value>
                    <value type="object" struct-name="db.mysql.Column" id="{DE7F26A8-00BF-4466-B246-C2E8180BAA1B}" struct-checksum="0xba88e21c">
                      <value type="int" key="autoIncrement">0</value>
                      <value type="string" key="expression"></value>
                      <value type="int" key="generated">0</value>
                      <value type="string" key="generatedStorage"></value>
                      <value type="string" key="characterSetName"></value>
                      <value _ptr_="000002D5BC3B5870" type="list" content-type="object" content-struct-name="db.CheckConstraint" key="checks"/>
                      <value type="string" key="collationName"></value>
                      <value type="string" key="datatypeExplicitParams"></value>
                      <value type="string" key="defaultValue"></value>
                      <value type="int" key="defaultValueIsNull">0</value>
                      <value _ptr_="000002D5BC3B5F70" type="list" content-type="string" key="flags"/>
                      <value type="int" key="isNotNull">0</value>
                      <value type="int" key="length">45</value>
                      <value type="int" key="precision">-1</value>
                      <value type="int" key="scale">-1</value>
                      <link type="object" struct-name="db.SimpleDatatype" key="simpleType">com.mysql.rdbms.mysql.datatype.varchar</link>
                      <value type="string" key="comment"></value>
                      <value type="string" key="name">Name</value>
                      <value type="string" key="oldName">Name</value>
                      <link type="object" struct-name="GrtObject" key="owner">{9EB4FB59-9626-4B87-9C9B-27C94899278D}</link>
                    </value>
                    <value type="object" struct-name="db.mysql.Column" id="{F3BD9354-76BF-4CF0-915C-4FCBA2655D1E}" struct-checksum="0xba88e21c">
                      <value type="int" key="autoIncrement">0</value>
                      <value type="string" key="expression"></value>
                      <value type="int" key="generated">0</value>
                      <value type="string" key="generatedStorage"></value>
                      <value type="string" key="characterSetName"></value>
                      <value _ptr_="000002D5BC3B63D0" type="list" content-type="object" content-struct-name="db.CheckConstraint" key="checks"/>
                      <value type="string" key="collationName"></value>
                      <value type="string" key="datatypeExplicitParams"></value>
                      <value type="string" key="defaultValue"></value>
                      <value type="int" key="defaultValueIsNull">0</value>
                      <value _ptr_="000002D5BC3B5720" type="list" content-type="string" key="flags"/>
                      <value type="int" key="isNotNull">0</value>
                      <value type="int" key="length">45</value>
                      <value type="int" key="precision">-1</value>
                      <value type="int" key="scale">-1</value>
                      <link type="object" struct-name="db.SimpleDatatype" key="simpleType">com.mysql.rdbms.mysql.datatype.varchar</link>
                      <value type="string" key="comment"></value>
                      <value type="string" key="name">NameID</value>
                      <value type="string" key="oldName">NameID</value>
                      <link type="object" struct-name="GrtObject" key="owner">{9EB4FB59-9626-4B87-9C9B-27C94899278D}</link>
                    </value>
                    <value type="object" struct-name="db.mysql.Column" id="{E4B027EF-4B5C-460E-804D-458E62252E52}" struct-checksum="0xba88e21c">
                      <value type="int" key="autoIncrement">0</value>
                      <value type="string" key="expression"></value>
                      <value type="int" key="generated">0</value>
                      <value type="string" key="generatedStorage"></value>
                      <value type="string" key="characterSetName"></value>
                      <value _ptr_="000002D5BC3B6670" type="list" content-type="object" content-struct-name="db.CheckConstraint" key="checks"/>
                      <value type="string" key="collationName"></value>
                      <value type="string" key="datatypeExplicitParams"></value>
                      <value type="string" key="defaultValue"></value>
                      <value type="int" key="defaultValueIsNull">0</value>
                      <value _ptr_="000002D5BC3B66E0" type="list" content-type="string" key="flags"/>
                      <value type="int" key="isNotNull">0</value>
                      <value type="int" key="length">-1</value>
                      <value type="int" key="precision">-1</value>
                      <value type="int" key="scale">-1</value>
                      <link type="object" struct-name="db.SimpleDatatype" key="simpleType">com.mysql.rdbms.mysql.datatype.int</link>
                      <value type="string" key="comment"></value>
                      <value type="string" key="name">Severity</value>
                      <value type="string" key="oldName">Severity</value>
                      <link type="object" struct-name="GrtObject" key="owner">{9EB4FB59-9626-4B87-9C9B-27C94899278D}</link>
                    </value>
                    <value type="object" struct-name="db.mysql.Column" id="{17D74AC3-FC56-441B-8185-E1F1DE0ECD74}" struct-checksum="0xba88e21c">
                      <value type="int" key="autoIncrement">0</value>
                      <value type="string" key="expression"></value>
                      <value type="int" key="generated">0</value>
                      <value type="string" key="generatedStorage"></value>
                      <value type="string" key="characterSetName"></value>
                      <value _ptr_="000002D5BC3B6440" type="list" content-type="object" content-struct-name="db.CheckConstraint" key="checks"/>
                      <value type="string" key="collationName"></value>
                      <value type="string" key="datatypeExplicitParams"></value>
                      <value type="string" key="defaultValue"></value>
                      <value type="int" key="defaultValueIsNull">0</value>
                      <value _ptr_="000002D5BC3B6360" type="list" content-type="string" key="flags"/>
                      <value type="int" key="isNotNull">0</value>
                      <value type="int" key="length">-1</value>
                      <value type="int" key="precision">-1</value>
                      <value type="int" key="scale">-1</value>
                      <link type="object" struct-name="db.SimpleDatatype" key="simpleType">com.mysql.rdbms.mysql.datatype.double</link>
                      <value type="string" key="comment"></value>
                      <value type="string" key="name">StartTime</value>
                      <value type="string" key="oldName">StartTime</value>
                      <link type="object" struct-name="GrtObject" key="owner">{9EB4FB59-9626-4B87-9C9B-27C94899278D}</link>
                    </value>
                    <value type="object" struct-name="db.mysql.Column" id="{4CBD4D49-3A21-4904-BA99-B9C1C4A58C82}" struct-checksum="0xba88e21c">
                      <value type="int" key="autoIncrement">0</value>
                      <value type="string" key="expression"></value>
                      <value type="int" key="generated">0</value>
                      <value type="string" key="generatedStorage"></value>
                      <value type="string" key="characterSetName"></value>
                      <value _ptr_="000002D5BC3B5A30" type="list" content-type="object" content-struct-name="db.CheckConstraint" key="checks"/>
                      <value type="string" key="collationName"></value>
                      <value type="string" key="datatypeExplicitParams"></value>
                      <value type="string" key="defaultValue"></value>
                      <value type="int" key="defaultValueIsNull">0</value>
                      <value _ptr_="000002D5BC3B5E90" type="list" content-type="string" key="flags"/>
                      <value type="int" key="isNotNull">0</value>
                      <value type="int" key="length">45</value>
                      <value type="int" key="precision">-1</value>
                      <value type="int" key="scale">-1</value>
                      <link type="object" struct-name="db.SimpleDatatype" key="simpleType">com.mysql.rdbms.mysql.datatype.varchar</link>
                      <value type="string" key="comment"></value>
                      <value type="string" key="name">StartTimeUnit</value>
                      <value type="string" key="oldName">StartTimeUnit</value>
                      <link type="object" struct-name="GrtObject" key="owner">{9EB4FB59-9626-4B87-9C9B-27C94899278D}</link>
                    </value>
                    <value type="object" struct-name="db.mysql.Column" id="{38339864-3801-42FA-A982-A05809092CE2}" struct-checksum="0xba88e21c">
                      <value type="int" key="autoIncrement">0</value>
                      <value type="string" key="expression"></value>
                      <value type="int" key="generated">0</value>
                      <value type="string" key="generatedStorage"></value>
                      <value type="string" key="characterSetName"></value>
                      <value _ptr_="000002D5BC3B5640" type="list" content-type="object" content-struct-name="db.CheckConstraint" key="checks"/>
                      <value type="string" key="collationName"></value>
                      <value type="string" key="datatypeExplicitParams"></value>
                      <value type="string" key="defaultValue"></value>
                      <value type="int" key="defaultValueIsNull">0</value>
                      <value _ptr_="000002D5BC3B5FE0" type="list" content-type="string" key="flags"/>
                      <value type="int" key="isNotNull">0</value>
                      <value type="int" key="length">45</value>
                      <value type="int" key="precision">-1</value>
                      <value type="int" key="scale">-1</value>
                      <link type="object" struct-name="db.SimpleDatatype" key="simpleType">com.mysql.rdbms.mysql.datatype.varchar</link>
                      <value type="string" key="comment"></value>
                      <value type="string" key="name">StartTimeID</value>
                      <value type="string" key="oldName">StartTimeID</value>
                      <link type="object" struct-name="GrtObject" key="owner">{9EB4FB59-9626-4B87-9C9B-27C94899278D}</link>
                    </value>
                    <value type="object" struct-name="db.mysql.Column" id="{A28993F4-0052-4D6D-A163-DDFB73F0CAF8}" struct-checksum="0xba88e21c">
                      <value type="int" key="autoIncrement">0</value>
                      <value type="string" key="expression"></value>
                      <value type="int" key="generated">0</value>
                      <value type="string" key="generatedStorage"></value>
                      <value type="string" key="characterSetName"></value>
                      <value _ptr_="000002D5BC3B5250" type="list" content-type="object" content-struct-name="db.CheckConstraint" key="checks"/>
                      <value type="string" key="collationName"></value>
                      <value type="string" key="datatypeExplicitParams"></value>
                      <value type="string" key="defaultValue"></value>
                      <value type="int" key="defaultValueIsNull">0</value>
                      <value _ptr_="000002D5BC3B6280" type="list" content-type="string" key="flags"/>
                      <value type="int" key="isNotNull">0</value>
                      <value type="int" key="length">-1</value>
                      <value type="int" key="precision">-1</value>
                      <value type="int" key="scale">-1</value>
                      <link type="object" struct-name="db.SimpleDatatype" key="simpleType">com.mysql.rdbms.mysql.datatype.double</link>
                      <value type="string" key="comment"></value>
                      <value type="string" key="name">EndTime</value>
                      <value type="string" key="oldName">EndTime</value>
                      <link type="object" struct-name="GrtObject" key="owner">{9EB4FB59-9626-4B87-9C9B-27C94899278D}</link>
                    </value>
                    <value type="object" struct-name="db.mysql.Column" id="{8CCAB9D4-B844-4306-BDE0-D8BB27F2D852}" struct-checksum="0xba88e21c">
                      <value type="int" key="autoIncrement">0</value>
                      <value type="string" key="expression"></value>
                      <value type="int" key="generated">0</value>
                      <value type="string" key="generatedStorage"></value>
                      <value type="string" key="characterSetName"></value>
                      <value _ptr_="000002D5BC3B6750" type="list" content-type="object" content-struct-name="db.CheckConstraint" key="checks"/>
                      <value type="string" key="collationName"></value>
                      <value type="string" key="datatypeExplicitParams"></value>
                      <value type="string" key="defaultValue"></value>
                      <value type="int" key="defaultValueIsNull">0</value>
                      <value _ptr_="000002D5BC3B5CD0" type="list" content-type="string" key="flags"/>
                      <value type="int" key="isNotNull">0</value>
                      <value type="int" key="length">45</value>
                      <value type="int" key="precision">-1</value>
                      <value type="int" key="scale">-1</value>
                      <link type="object" struct-name="db.SimpleDatatype" key="simpleType">com.mysql.rdbms.mysql.datatype.varchar</link>
                      <value type="string" key="comment"></value>
                      <value type="string" key="name">EndTimeUnit</value>
                      <value type="string" key="oldName">EndTimeUnit</value>
                      <link type="object" struct-name="GrtObject" key="owner">{9EB4FB59-9626-4B87-9C9B-27C94899278D}</link>
                    </value>
                    <value type="object" struct-name="db.mysql.Column" id="{E9BD22C5-9BDE-49DE-9DF5-746EA249F774}" struct-checksum="0xba88e21c">
                      <value type="int" key="autoIncrement">0</value>
                      <value type="string" key="expression"></value>
                      <value type="int" key="generated">0</value>
                      <value type="string" key="generatedStorage"></value>
                      <value type="string" key="characterSetName"></value>
                      <value _ptr_="000002D5BC3B5D40" type="list" content-type="object" content-struct-name="db.CheckConstraint" key="checks"/>
                      <value type="string" key="collationName"></value>
                      <value type="string" key="datatypeExplicitParams"></value>
                      <value type="string" key="defaultValue"></value>
                      <value type="int" key="defaultValueIsNull">0</value>
                      <value _ptr_="000002D5BC3B69F0" type="list" content-type="string" key="flags"/>
                      <value type="int" key="isNotNull">0</value>
                      <value type="int" key="length">45</value>
                      <value type="int" key="precision">-1</value>
                      <value type="int" key="scale">-1</value>
                      <link type="object" struct-name="db.SimpleDatatype" key="simpleType">com.mysql.rdbms.mysql.datatype.varchar</link>
                      <value type="string" key="comment"></value>
                      <value type="string" key="name">EndTimeID</value>
                      <value type="string" key="oldName">EndTimeID</value>
                      <link type="object" struct-name="GrtObject" key="owner">{9EB4FB59-9626-4B87-9C9B-27C94899278D}</link>
                    </value>
                  </value>
                  <value type="string" key="connectionString"></value>
                  <value type="string" key="defaultCharacterSetName"></value>
                  <value type="string" key="defaultCollationName"></value>
                  <value type="int" key="delayKeyWrite">0</value>
                  <value _ptr_="000002D5BC3B4370" type="list" content-type="object" content-struct-name="db.mysql.ForeignKey" key="foreignKeys">
                    <value type="object" struct-name="db.mysql.ForeignKey" id="{02D94535-8C19-4CCB-8BBA-5E741B3807F0}" struct-checksum="0x70a8fc40">
                      <value _ptr_="000002D5BC3B58E0" type="list" content-type="object" content-struct-name="db.Column" key="columns"/>
                      <value _ptr_="000002D5BBB5E230" type="dict" key="customData"/>
                      <value type="int" key="deferability">0</value>
                      <value type="string" key="deleteRule">NO ACTION</value>
                      <link type="object" struct-name="db.Index" key="index">{CBE8F668-7D84-4D8C-B46B-B9F16BA71067}</link>
                      <value type="int" key="mandatory">1</value>
                      <value type="int" key="many">1</value>
                      <value type="int" key="modelOnly">0</value>
                      <link type="object" struct-name="db.Table" key="owner">{9EB4FB59-9626-4B87-9C9B-27C94899278D}</link>
                      <value _ptr_="000002D5BC3B6050" type="list" content-type="object" content-struct-name="db.Column" key="referencedColumns"/>
                      <value type="int" key="referencedMandatory">1</value>
                      <value type="string" key="updateRule">NO ACTION</value>
                      <value type="string" key="comment"></value>
                      <value type="string" key="name">organism</value>
                      <value type="string" key="oldName">organism</value>
                    </value>
                  </value>
                  <value _ptr_="000002D5BC3B6600" type="list" content-type="object" content-struct-name="db.mysql.Index" key="indices">
                    <value type="object" struct-name="db.mysql.Index" id="{7768B6FC-8E2A-4C2D-AC38-452FE3818001}" struct-checksum="0xdb1989cd">
                      <value type="string" key="algorithm"></value>
                      <value _ptr_="000002D5BC3B60C0" type="list" content-type="object" content-struct-name="db.mysql.IndexColumn" key="columns">
                        <value type="object" struct-name="db.mysql.IndexColumn" id="{B3782B01-5E14-4933-BD38-61F87181BDD6}" struct-checksum="0x62630b3c">
                          <value type="int" key="columnLength">0</value>
                          <value type="string" key="comment"></value>
                          <value type="int" key="descend">0</value>
                          <value type="string" key="expression"></value>
                          <link type="object" struct-name="db.Column" key="referencedColumn">{CDE6F6B4-ADDA-442F-8F45-F4A7B97F0FFA}</link>
                          <value type="string" key="name"></value>
                          <link type="object" struct-name="GrtObject" key="owner">{7768B6FC-8E2A-4C2D-AC38-452FE3818001}</link>
                        </value>
                      </value>
                      <value type="string" key="indexKind"></value>
                      <value type="int" key="keyBlockSize">0</value>
                      <value type="string" key="lockOption"></value>
                      <value type="int" key="visible">1</value>
                      <value type="string" key="withParser"></value>
                      <value type="string" key="comment"></value>
                      <value type="int" key="deferability">0</value>
                      <value type="string" key="indexType">PRIMARY</value>
                      <value type="int" key="isPrimary">1</value>
                      <value type="string" key="name">PRIMARY</value>
                      <value type="int" key="unique">0</value>
                      <value type="int" key="commentedOut">0</value>
                      <value type="string" key="createDate"></value>
                      <value _ptr_="000002D5BBB5DF90" type="dict" key="customData"/>
                      <value type="string" key="lastChangeDate"></value>
                      <value type="int" key="modelOnly">0</value>
                      <link type="object" struct-name="GrtNamedObject" key="owner">{9EB4FB59-9626-4B87-9C9B-27C94899278D}</link>
                      <value type="string" key="temp_sql"></value>
                      <value type="string" key="oldName">PRIMARY</value>
                    </value>
                    <value type="object" struct-name="db.mysql.Index" id="{CBE8F668-7D84-4D8C-B46B-B9F16BA71067}" struct-checksum="0xdb1989cd">
                      <value type="string" key="algorithm"></value>
                      <value _ptr_="000002D5BC3B67C0" type="list" content-type="object" content-struct-name="db.mysql.IndexColumn" key="columns">
                        <value type="object" struct-name="db.mysql.IndexColumn" id="{3DBD36E8-CC12-4D58-8A0F-F53BEE81BECD}" struct-checksum="0x62630b3c">
                          <value type="int" key="columnLength">0</value>
                          <value type="string" key="comment"></value>
                          <value type="int" key="descend">0</value>
                          <value type="string" key="expression"></value>
                          <link type="object" struct-name="db.Column" key="referencedColumn">{3EB434DA-328B-4016-8744-8D148319685C}</link>
                          <value type="string" key="name"></value>
                          <link type="object" struct-name="GrtObject" key="owner">{CBE8F668-7D84-4D8C-B46B-B9F16BA71067}</link>
                        </value>
                      </value>
                      <value type="string" key="indexKind"></value>
                      <value type="int" key="keyBlockSize">0</value>
                      <value type="string" key="lockOption"></value>
                      <value type="int" key="visible">1</value>
                      <value type="string" key="withParser"></value>
                      <value type="string" key="comment"></value>
                      <value type="int" key="deferability">0</value>
                      <value type="string" key="indexType">INDEX</value>
                      <value type="int" key="isPrimary">0</value>
                      <value type="string" key="name">organism_idx</value>
                      <value type="int" key="unique">0</value>
                      <value type="int" key="commentedOut">0</value>
                      <value type="string" key="createDate"></value>
                      <value _ptr_="000002D5BBB5DFF0" type="dict" key="customData"/>
                      <value type="string" key="lastChangeDate"></value>
                      <value type="int" key="modelOnly">0</value>
                      <link type="object" struct-name="GrtNamedObject" key="owner">{9EB4FB59-9626-4B87-9C9B-27C94899278D}</link>
                      <value type="string" key="temp_sql"></value>
                      <value type="string" key="oldName">organism_idx</value>
                    </value>
                  </value>
                  <value type="string" key="keyBlockSize"></value>
                  <value type="string" key="maxRows"></value>
                  <value type="string" key="mergeInsert"></value>
                  <value type="string" key="mergeUnion"></value>
                  <value type="string" key="minRows"></value>
                  <value type="string" key="nextAutoInc"></value>
                  <value type="string" key="packKeys"></value>
                  <value type="int" key="partitionCount">0</value>
                  <value _ptr_="000002D5BC3B6980" type="list" content-type="object" content-struct-name="db.mysql.PartitionDefinition" key="partitionDefinitions"/>
                  <value type="string" key="partitionExpression"></value>
                  <value type="int" key="partitionKeyAlgorithm">0</value>
                  <value type="string" key="partitionType"></value>
                  <value type="string" key="password"></value>
                  <link type="object" struct-name="db.mysql.Index" key="primaryKey">{7768B6FC-8E2A-4C2D-AC38-452FE3818001}</link>
                  <value type="string" key="raidChunkSize"></value>
                  <value type="string" key="raidChunks"></value>
                  <value type="string" key="raidType"></value>
                  <value type="string" key="rowFormat"></value>
                  <value type="string" key="statsAutoRecalc"></value>
                  <value type="string" key="statsPersistent"></value>
                  <value type="int" key="statsSamplePages">0</value>
                  <value type="int" key="subpartitionCount">0</value>
                  <value type="string" key="subpartitionExpression"></value>
                  <value type="int" key="subpartitionKeyAlgorithm">0</value>
                  <value type="string" key="subpartitionType"></value>
                  <value type="string" key="tableDataDir"></value>
                  <value type="string" key="tableEngine">InnoDB</value>
                  <value type="string" key="tableIndexDir"></value>
                  <value type="string" key="tableSpace"></value>
                  <value _ptr_="000002D5BC3B52C0" type="list" content-type="object" content-struct-name="db.mysql.Trigger" key="triggers"/>
                  <value type="int" key="isStub">0</value>
                  <value type="int" key="isSystem">0</value>
                  <value type="int" key="isTemporary">0</value>
                  <value type="string" key="temporaryScope"></value>
                  <value type="int" key="commentedOut">0</value>
                  <value type="string" key="createDate">2025-03-13 07:41</value>
                  <value _ptr_="000002D5BBB5DAB0" type="dict" key="customData"/>
                  <value type="string" key="lastChangeDate">2025-03-13 07:44</value>
                  <value type="int" key="modelOnly">0</value>
                  <value type="string" key="name">occurrence</value>
                  <link type="object" struct-name="GrtNamedObject" key="owner">{4D32F78E-58BD-4840-B544-16F7E4F9FBE5}</link>
                  <value type="string" key="temp_sql"></value>
                  <value type="string" key="comment"></value>
                  <value type="string" key="oldName">occurrence</value>
                </value>
                <value type="object" struct-name="db.mysql.Table" id="{3E69464F-5481-41D7-B7F6-BDE17291D6C5}" struct-checksum="0x4564421a">
                  <value type="string" key="avgRowLength"></value>
                  <value type="int" key="checksum">0</value>
                  <value _ptr_="000002D5BC3B6830" type="list" content-type="object" content-struct-name="db.mysql.Column" key="columns">
                    <value type="object" struct-name="db.mysql.Column" id="{FF684F5B-36FB-4609-96CA-E4E9BDAD66D9}" struct-checksum="0xba88e21c">
                      <value type="int" key="autoIncrement">0</value>
                      <value type="string" key="expression"></value>
                      <value type="int" key="generated">0</value>
                      <value type="string" key="generatedStorage"></value>
                      <value type="string" key="characterSetName"></value>
                      <value _ptr_="000002D5BC3B64B0" type="list" content-type="object" content-struct-name="db.CheckConstraint" key="checks"/>
                      <value type="string" key="collationName"></value>
                      <value type="string" key="datatypeExplicitParams"></value>
                      <value type="string" key="defaultValue"></value>
                      <value type="int" key="defaultValueIsNull">0</value>
                      <value _ptr_="000002D5BC3B5AA0" type="list" content-type="string" key="flags"/>
                      <value type="int" key="isNotNull">1</value>
                      <value type="int" key="length">-1</value>
                      <value type="int" key="precision">-1</value>
                      <value type="int" key="scale">-1</value>
                      <link type="object" struct-name="db.SimpleDatatype" key="simpleType">com.mysql.rdbms.mysql.datatype.int</link>
                      <value type="string" key="comment"></value>
                      <value type="string" key="name">idDocumentation</value>
                      <value type="string" key="oldName">idDocumentation</value>
                      <link type="object" struct-name="GrtObject" key="owner">{3E69464F-5481-41D7-B7F6-BDE17291D6C5}</link>
                    </value>
                    <value type="object" struct-name="db.mysql.Column" id="{6FA12187-2A6E-45AD-ACCA-051394D23828}" struct-checksum="0xba88e21c">
                      <value type="int" key="autoIncrement">0</value>
                      <value type="string" key="expression"></value>
                      <value type="int" key="generated">0</value>
                      <value type="string" key="generatedStorage"></value>
                      <value type="string" key="characterSetName"></value>
                      <value _ptr_="000002D5BC3B5F00" type="list" content-type="object" content-struct-name="db.CheckConstraint" key="checks"/>
                      <value type="string" key="collationName"></value>
                      <value type="string" key="datatypeExplicitParams"></value>
                      <value type="string" key="defaultValue"></value>
                      <value type="int" key="defaultValueIsNull">0</value>
                      <value _ptr_="000002D5BC3B6910" type="list" content-type="string" key="flags"/>
                      <value type="int" key="isNotNull">0</value>
                      <value type="int" key="length">-1</value>
                      <value type="int" key="precision">-1</value>
                      <value type="int" key="scale">-1</value>
                      <link type="object" struct-name="db.SimpleDatatype" key="simpleType">com.mysql.rdbms.mysql.datatype.int</link>
                      <value type="string" key="comment"></value>
                      <value type="string" key="name">StudyID</value>
                      <value type="string" key="oldName">StudyID</value>
                      <link type="object" struct-name="GrtObject" key="owner">{3E69464F-5481-41D7-B7F6-BDE17291D6C5}</link>
                    </value>
                    <value type="object" struct-name="db.mysql.Column" id="{891C741D-3E91-4F3A-94BD-4DD6A8F19C98}" struct-checksum="0xba88e21c">
                      <value type="int" key="autoIncrement">0</value>
                      <value type="string" key="expression"></value>
                      <value type="int" key="generated">0</value>
                      <value type="string" key="generatedStorage"></value>
                      <value type="string" key="characterSetName"></value>
                      <value _ptr_="000002D5BC3B5950" type="list" content-type="object" content-struct-name="db.CheckConstraint" key="checks"/>
                      <value type="string" key="collationName"></value>
                      <value type="string" key="datatypeExplicitParams"></value>
                      <value type="string" key="defaultValue"></value>
                      <value type="int" key="defaultValueIsNull">0</value>
                      <value _ptr_="000002D5BC3B6520" type="list" content-type="string" key="flags"/>
                      <value type="int" key="isNotNull">0</value>
                      <value type="int" key="length">1000</value>
                      <value type="int" key="precision">-1</value>
                      <value type="int" key="scale">-1</value>
                      <link type="object" struct-name="db.SimpleDatatype" key="simpleType">com.mysql.rdbms.mysql.datatype.varchar</link>
                      <value type="string" key="comment"></value>
                      <value type="string" key="name">DocName</value>
                      <value type="string" key="oldName">DocName</value>
                      <link type="object" struct-name="GrtObject" key="owner">{3E69464F-5481-41D7-B7F6-BDE17291D6C5}</link>
                    </value>
                    <value type="object" struct-name="db.mysql.Column" id="{53E444D9-6C71-4AF4-95E6-8172B241ABDB}" struct-checksum="0xba88e21c">
                      <value type="int" key="autoIncrement">0</value>
                      <value type="string" key="expression"></value>
                      <value type="int" key="generated">0</value>
                      <value type="string" key="generatedStorage"></value>
                      <value type="string" key="characterSetName"></value>
                      <value _ptr_="000002D5BC3B5560" type="list" content-type="object" content-struct-name="db.CheckConstraint" key="checks"/>
                      <value type="string" key="collationName"></value>
                      <value type="string" key="datatypeExplicitParams"></value>
                      <value type="string" key="defaultValue"></value>
                      <value type="int" key="defaultValueIsNull">0</value>
                      <value _ptr_="000002D5BC3B6AD0" type="list" content-type="string" key="flags"/>
                      <value type="int" key="isNotNull">0</value>
                      <value type="int" key="length">45</value>
                      <value type="int" key="precision">-1</value>
                      <value type="int" key="scale">-1</value>
                      <link type="object" struct-name="db.SimpleDatatype" key="simpleType">com.mysql.rdbms.mysql.datatype.varchar</link>
                      <value type="string" key="comment"></value>
                      <value type="string" key="name">ForeignID</value>
                      <value type="string" key="oldName">ForeignID</value>
                      <link type="object" struct-name="GrtObject" key="owner">{3E69464F-5481-41D7-B7F6-BDE17291D6C5}</link>
                    </value>
                    <value type="object" struct-name="db.mysql.Column" id="{F612E9B0-0A2B-4483-BA87-F4270262F3D3}" struct-checksum="0xba88e21c">
                      <value type="int" key="autoIncrement">0</value>
                      <value type="string" key="expression"></value>
                      <value type="int" key="generated">0</value>
                      <value type="string" key="generatedStorage"></value>
                      <value type="string" key="characterSetName"></value>
                      <value _ptr_="000002D5BC3B6130" type="list" content-type="object" content-struct-name="db.CheckConstraint" key="checks"/>
                      <value type="string" key="collationName"></value>
                      <value type="string" key="datatypeExplicitParams"></value>
                      <value type="string" key="defaultValue"></value>
                      <value type="int" key="defaultValueIsNull">0</value>
                      <value _ptr_="000002D5BC3B56B0" type="list" content-type="string" key="flags"/>
                      <value type="int" key="isNotNull">0</value>
                      <value type="int" key="length">45</value>
                      <value type="int" key="precision">-1</value>
                      <value type="int" key="scale">-1</value>
                      <link type="object" struct-name="db.SimpleDatatype" key="simpleType">com.mysql.rdbms.mysql.datatype.varchar</link>
                      <value type="string" key="comment"></value>
                      <value type="string" key="name">ForeignSource</value>
                      <value type="string" key="oldName">ForeignSource</value>
                      <link type="object" struct-name="GrtObject" key="owner">{3E69464F-5481-41D7-B7F6-BDE17291D6C5}</link>
                    </value>
                    <value type="object" struct-name="db.mysql.Column" id="{B3A93BE3-ED88-4678-AF93-BA6E45CEF2DF}" struct-checksum="0xba88e21c">
                      <value type="int" key="autoIncrement">0</value>
                      <value type="string" key="expression"></value>
                      <value type="int" key="generated">0</value>
                      <value type="string" key="generatedStorage"></value>
                      <value type="string" key="characterSetName"></value>
                      <value _ptr_="000002D5BC3B5480" type="list" content-type="object" content-struct-name="db.CheckConstraint" key="checks"/>
                      <value type="string" key="collationName"></value>
                      <value type="string" key="datatypeExplicitParams"></value>
                      <value type="string" key="defaultValue"></value>
                      <value type="int" key="defaultValueIsNull">0</value>
                      <value _ptr_="000002D5BC3B6B40" type="list" content-type="string" key="flags"/>
                      <value type="int" key="isNotNull">0</value>
                      <value type="int" key="length">45</value>
                      <value type="int" key="precision">-1</value>
                      <value type="int" key="scale">-1</value>
                      <link type="object" struct-name="db.SimpleDatatype" key="simpleType">com.mysql.rdbms.mysql.datatype.varchar</link>
                      <value type="string" key="comment"></value>
                      <value type="string" key="name">AuthorID</value>
                      <value type="string" key="oldName">AuthorID</value>
                      <link type="object" struct-name="GrtObject" key="owner">{3E69464F-5481-41D7-B7F6-BDE17291D6C5}</link>
                    </value>
                    <value type="object" struct-name="db.mysql.Column" id="{306EF72E-90D2-4E24-9649-2D1B4DEEDA47}" struct-checksum="0xba88e21c">
                      <value type="int" key="autoIncrement">0</value>
                      <value type="string" key="expression"></value>
                      <value type="int" key="generated">0</value>
                      <value type="string" key="generatedStorage"></value>
                      <value type="string" key="characterSetName"></value>
                      <value _ptr_="000002D5BC3B6BB0" type="list" content-type="object" content-struct-name="db.CheckConstraint" key="checks"/>
                      <value type="string" key="collationName"></value>
                      <value type="string" key="datatypeExplicitParams"></value>
                      <value type="string" key="defaultValue"></value>
                      <value type="int" key="defaultValueIsNull">0</value>
                      <value _ptr_="000002D5BC3B6C20" type="list" content-type="string" key="flags"/>
                      <value type="int" key="isNotNull">0</value>
                      <value type="int" key="length">45</value>
                      <value type="int" key="precision">-1</value>
                      <value type="int" key="scale">-1</value>
                      <link type="object" struct-name="db.SimpleDatatype" key="simpleType">com.mysql.rdbms.mysql.datatype.varchar</link>
                      <value type="string" key="comment"></value>
                      <value type="string" key="name">AuthorIDType</value>
                      <value type="string" key="oldName">AuthorIDType</value>
                      <link type="object" struct-name="GrtObject" key="owner">{3E69464F-5481-41D7-B7F6-BDE17291D6C5}</link>
                    </value>
                    <value type="object" struct-name="db.mysql.Column" id="{17584C7C-825A-499F-B4C8-2492CCD6DB61}" struct-checksum="0xba88e21c">
                      <value type="int" key="autoIncrement">0</value>
                      <value type="string" key="expression"></value>
                      <value type="int" key="generated">0</value>
                      <value type="string" key="generatedStorage"></value>
                      <value type="string" key="characterSetName"></value>
                      <value _ptr_="000002D5BC3B59C0" type="list" content-type="object" content-struct-name="db.CheckConstraint" key="checks"/>
                      <value type="string" key="collationName"></value>
                      <value type="string" key="datatypeExplicitParams"></value>
                      <value type="string" key="defaultValue"></value>
                      <value type="int" key="defaultValueIsNull">0</value>
                      <value _ptr_="000002D5BC3B6C90" type="list" content-type="string" key="flags"/>
                      <value type="int" key="isNotNull">0</value>
                      <value type="int" key="length">45</value>
                      <value type="int" key="precision">-1</value>
                      <value type="int" key="scale">-1</value>
                      <link type="object" struct-name="db.SimpleDatatype" key="simpleType">com.mysql.rdbms.mysql.datatype.varchar</link>
                      <value type="string" key="comment"></value>
                      <value type="string" key="name">AuthorName1</value>
                      <value type="string" key="oldName">AuthorName1</value>
                      <link type="object" struct-name="GrtObject" key="owner">{3E69464F-5481-41D7-B7F6-BDE17291D6C5}</link>
                    </value>
                    <value type="object" struct-name="db.mysql.Column" id="{25356D68-C339-4A76-9A5A-6D72D97DC9BC}" struct-checksum="0xba88e21c">
                      <value type="int" key="autoIncrement">0</value>
                      <value type="string" key="expression"></value>
                      <value type="int" key="generated">0</value>
                      <value type="string" key="generatedStorage"></value>
                      <value type="string" key="characterSetName"></value>
                      <value _ptr_="000002D5BC3B5100" type="list" content-type="object" content-struct-name="db.CheckConstraint" key="checks"/>
                      <value type="string" key="collationName"></value>
                      <value type="string" key="datatypeExplicitParams"></value>
                      <value type="string" key="defaultValue"></value>
                      <value type="int" key="defaultValueIsNull">0</value>
                      <value _ptr_="000002D5BC3B5B10" type="list" content-type="string" key="flags"/>
                      <value type="int" key="isNotNull">0</value>
                      <value type="int" key="length">45</value>
                      <value type="int" key="precision">-1</value>
                      <value type="int" key="scale">-1</value>
                      <link type="object" struct-name="db.SimpleDatatype" key="simpleType">com.mysql.rdbms.mysql.datatype.varchar</link>
                      <value type="string" key="comment"></value>
                      <value type="string" key="name">AuthorName2</value>
                      <value type="string" key="oldName">AuthorName2</value>
                      <link type="object" struct-name="GrtObject" key="owner">{3E69464F-5481-41D7-B7F6-BDE17291D6C5}</link>
                    </value>
                    <value type="object" struct-name="db.mysql.Column" id="{C5D6F3AF-91E9-49DC-8665-99E4B41FFD72}" struct-checksum="0xba88e21c">
                      <value type="int" key="autoIncrement">0</value>
                      <value type="string" key="expression"></value>
                      <value type="int" key="generated">0</value>
                      <value type="string" key="generatedStorage"></value>
                      <value type="string" key="characterSetName"></value>
                      <value _ptr_="000002D5BC3B5DB0" type="list" content-type="object" content-struct-name="db.CheckConstraint" key="checks"/>
                      <value type="string" key="collationName"></value>
                      <value type="string" key="datatypeExplicitParams"></value>
                      <value type="string" key="defaultValue"></value>
                      <value type="int" key="defaultValueIsNull">0</value>
                      <value _ptr_="000002D5BC3B5330" type="list" content-type="string" key="flags"/>
                      <value type="int" key="isNotNull">0</value>
                      <value type="int" key="length">45</value>
                      <value type="int" key="precision">-1</value>
                      <value type="int" key="scale">-1</value>
                      <link type="object" struct-name="db.SimpleDatatype" key="simpleType">com.mysql.rdbms.mysql.datatype.varchar</link>
                      <value type="string" key="comment"></value>
                      <value type="string" key="name">AuthorName3</value>
                      <value type="string" key="oldName">AuthorName3</value>
                      <link type="object" struct-name="GrtObject" key="owner">{3E69464F-5481-41D7-B7F6-BDE17291D6C5}</link>
                    </value>
                    <value type="object" struct-name="db.mysql.Column" id="{94745CC8-34A4-4090-A883-7C7E2EA6A23A}" struct-checksum="0xba88e21c">
                      <value type="int" key="autoIncrement">0</value>
                      <value type="string" key="expression"></value>
                      <value type="int" key="generated">0</value>
                      <value type="string" key="generatedStorage"></value>
                      <value type="string" key="characterSetName"></value>
                      <value _ptr_="000002D5BC3B5790" type="list" content-type="object" content-struct-name="db.CheckConstraint" key="checks"/>
                      <value type="string" key="collationName"></value>
                      <value type="string" key="datatypeExplicitParams"></value>
                      <value type="string" key="defaultValue"></value>
                      <value type="int" key="defaultValueIsNull">0</value>
                      <value _ptr_="000002D5BC3B5170" type="list" content-type="string" key="flags"/>
                      <value type="int" key="isNotNull">0</value>
                      <value type="int" key="length">45</value>
                      <value type="int" key="precision">-1</value>
                      <value type="int" key="scale">-1</value>
                      <link type="object" struct-name="db.SimpleDatatype" key="simpleType">com.mysql.rdbms.mysql.datatype.varchar</link>
                      <value type="string" key="comment"></value>
                      <value type="string" key="name">Honorific</value>
                      <value type="string" key="oldName">Honorific</value>
                      <link type="object" struct-name="GrtObject" key="owner">{3E69464F-5481-41D7-B7F6-BDE17291D6C5}</link>
                    </value>
                    <value type="object" struct-name="db.mysql.Column" id="{D5BC4D66-0475-4087-BA7C-9F4E1EDF5F77}" struct-checksum="0xba88e21c">
                      <value type="int" key="autoIncrement">0</value>
                      <value type="string" key="expression"></value>
                      <value type="int" key="generated">0</value>
                      <value type="string" key="generatedStorage"></value>
                      <value type="string" key="characterSetName"></value>
                      <value _ptr_="000002D5BC3B53A0" type="list" content-type="object" content-struct-name="db.CheckConstraint" key="checks"/>
                      <value type="string" key="collationName"></value>
                      <value type="string" key="datatypeExplicitParams"></value>
                      <value type="string" key="defaultValue"></value>
                      <value type="int" key="defaultValueIsNull">0</value>
                      <value _ptr_="000002D5BC3B5800" type="list" content-type="string" key="flags"/>
                      <value type="int" key="isNotNull">0</value>
                      <value type="int" key="length">45</value>
                      <value type="int" key="precision">-1</value>
                      <value type="int" key="scale">-1</value>
                      <link type="object" struct-name="db.SimpleDatatype" key="simpleType">com.mysql.rdbms.mysql.datatype.varchar</link>
                      <value type="string" key="comment"></value>
                      <value type="string" key="name">OrganizationName</value>
                      <value type="string" key="oldName">OrganizationName</value>
                      <link type="object" struct-name="GrtObject" key="owner">{3E69464F-5481-41D7-B7F6-BDE17291D6C5}</link>
                    </value>
                    <value type="object" struct-name="db.mysql.Column" id="{ADD872A5-A2F1-4070-8376-2D7B17663412}" struct-checksum="0xba88e21c">
                      <value type="int" key="autoIncrement">0</value>
                      <value type="string" key="expression"></value>
                      <value type="int" key="generated">0</value>
                      <value type="string" key="generatedStorage"></value>
                      <value type="string" key="characterSetName"></value>
                      <value _ptr_="000002D5BC3B5410" type="list" content-type="object" content-struct-name="db.CheckConstraint" key="checks"/>
                      <value type="string" key="collationName"></value>
                      <value type="string" key="datatypeExplicitParams"></value>
                      <value type="string" key="defaultValue"></value>
                      <value type="int" key="defaultValueIsNull">0</value>
                      <value _ptr_="000002D5BC3B5BF0" type="list" content-type="string" key="flags"/>
                      <value type="int" key="isNotNull">0</value>
                      <value type="int" key="length">45</value>
                      <value type="int" key="precision">-1</value>
                      <value type="int" key="scale">-1</value>
                      <link type="object" struct-name="db.SimpleDatatype" key="simpleType">com.mysql.rdbms.mysql.datatype.varchar</link>
                      <value type="string" key="comment"></value>
                      <value type="string" key="name">OrganizationID</value>
                      <value type="string" key="oldName">OrganizationID</value>
                      <link type="object" struct-name="GrtObject" key="owner">{3E69464F-5481-41D7-B7F6-BDE17291D6C5}</link>
                    </value>
                    <value type="object" struct-name="db.mysql.Column" id="{B91163F6-168E-4920-AC22-7352120D929B}" struct-checksum="0xba88e21c">
                      <value type="int" key="autoIncrement">0</value>
                      <value type="string" key="expression"></value>
                      <value type="int" key="generated">0</value>
                      <value type="string" key="generatedStorage"></value>
                      <value type="string" key="characterSetName"></value>
                      <value _ptr_="000002D5BC3B54F0" type="list" content-type="object" content-struct-name="db.CheckConstraint" key="checks"/>
                      <value type="string" key="collationName"></value>
                      <value type="string" key="datatypeExplicitParams"></value>
                      <value type="string" key="defaultValue"></value>
                      <value type="int" key="defaultValueIsNull">0</value>
                      <value _ptr_="000002D5BC3B5E20" type="list" content-type="string" key="flags"/>
                      <value type="int" key="isNotNull">0</value>
                      <value type="int" key="length">45</value>
                      <value type="int" key="precision">-1</value>
                      <value type="int" key="scale">-1</value>
                      <link type="object" struct-name="db.SimpleDatatype" key="simpleType">com.mysql.rdbms.mysql.datatype.varchar</link>
                      <value type="string" key="comment"></value>
                      <value type="string" key="name">DocumentLink</value>
                      <value type="string" key="oldName">DocumentLink</value>
                      <link type="object" struct-name="GrtObject" key="owner">{3E69464F-5481-41D7-B7F6-BDE17291D6C5}</link>
                    </value>
                    <value type="object" struct-name="db.mysql.Column" id="{728399AD-8169-407F-B858-032799BCD84A}" struct-checksum="0xba88e21c">
                      <value type="int" key="autoIncrement">0</value>
                      <value type="string" key="expression"></value>
                      <value type="int" key="generated">0</value>
                      <value type="string" key="generatedStorage"></value>
                      <value type="string" key="characterSetName"></value>
                      <value _ptr_="000002D5BC3B7400" type="list" content-type="object" content-struct-name="db.CheckConstraint" key="checks"/>
                      <value type="string" key="collationName"></value>
                      <value type="string" key="datatypeExplicitParams"></value>
                      <value type="string" key="defaultValue"></value>
                      <value type="int" key="defaultValueIsNull">0</value>
                      <value _ptr_="000002D5BC3B8350" type="list" content-type="string" key="flags"/>
                      <value type="int" key="isNotNull">0</value>
                      <value type="int" key="length">45</value>
                      <value type="int" key="precision">-1</value>
                      <value type="int" key="scale">-1</value>
                      <link type="object" struct-name="db.SimpleDatatype" key="simpleType">com.mysql.rdbms.mysql.datatype.varchar</link>
                      <value type="string" key="comment"></value>
                      <value type="string" key="name">AuthorRole</value>
                      <value type="string" key="oldName">AuthorRole</value>
                      <link type="object" struct-name="GrtObject" key="owner">{3E69464F-5481-41D7-B7F6-BDE17291D6C5}</link>
                    </value>
                    <value type="object" struct-name="db.mysql.Column" id="{0B7DB4ED-9CBC-4D7D-AEF9-EF997C89EEB2}" struct-checksum="0xba88e21c">
                      <value type="int" key="autoIncrement">0</value>
                      <value type="string" key="expression"></value>
                      <value type="int" key="generated">0</value>
                      <value type="string" key="generatedStorage"></value>
                      <value type="string" key="characterSetName"></value>
                      <value _ptr_="000002D5BC3B86D0" type="list" content-type="object" content-struct-name="db.CheckConstraint" key="checks"/>
                      <value type="string" key="collationName"></value>
                      <value type="string" key="datatypeExplicitParams"></value>
                      <value type="string" key="defaultValue"></value>
                      <value type="int" key="defaultValueIsNull">0</value>
                      <value _ptr_="000002D5BC3B74E0" type="list" content-type="string" key="flags"/>
                      <value type="int" key="isNotNull">0</value>
                      <value type="int" key="length">450</value>
                      <value type="int" key="precision">-1</value>
                      <value type="int" key="scale">-1</value>
                      <link type="object" struct-name="db.SimpleDatatype" key="simpleType">com.mysql.rdbms.mysql.datatype.varchar</link>
                      <value type="string" key="comment"></value>
                      <value type="string" key="name">Citation</value>
                      <value type="string" key="oldName">Citation</value>
                      <link type="object" struct-name="GrtObject" key="owner">{3E69464F-5481-41D7-B7F6-BDE17291D6C5}</link>
                    </value>
                    <value type="object" struct-name="db.mysql.Column" id="{B82E09D0-A72F-4D6D-A933-E6413E928214}" struct-checksum="0xba88e21c">
                      <value type="int" key="autoIncrement">0</value>
                      <value type="string" key="expression"></value>
                      <value type="int" key="generated">0</value>
                      <value type="string" key="generatedStorage"></value>
                      <value type="string" key="characterSetName"></value>
                      <value _ptr_="000002D5BC3B7FD0" type="list" content-type="object" content-struct-name="db.CheckConstraint" key="checks"/>
                      <value type="string" key="collationName"></value>
                      <value type="string" key="datatypeExplicitParams"></value>
                      <value type="string" key="defaultValue"></value>
                      <value type="int" key="defaultValueIsNull">0</value>
                      <value _ptr_="000002D5BC3B77F0" type="list" content-type="string" key="flags"/>
                      <value type="int" key="isNotNull">0</value>
                      <value type="int" key="length">45</value>
                      <value type="int" key="precision">-1</value>
                      <value type="int" key="scale">-1</value>
                      <link type="object" struct-name="db.SimpleDatatype" key="simpleType">com.mysql.rdbms.mysql.datatype.varchar</link>
                      <value type="string" key="comment"></value>
                      <value type="string" key="name">CitationStyle</value>
                      <value type="string" key="oldName">CitationStyle</value>
                      <link type="object" struct-name="GrtObject" key="owner">{3E69464F-5481-41D7-B7F6-BDE17291D6C5}</link>
                    </value>
                    <value type="object" struct-name="db.mysql.Column" id="{58F67A4E-A23D-44DC-B9FA-4B727575343B}" struct-checksum="0xba88e21c">
                      <value type="int" key="autoIncrement">0</value>
                      <value type="string" key="expression"></value>
                      <value type="int" key="generated">0</value>
                      <value type="string" key="generatedStorage"></value>
                      <value type="string" key="characterSetName"></value>
                      <value _ptr_="000002D5BC3B6EC0" type="list" content-type="object" content-struct-name="db.CheckConstraint" key="checks"/>
                      <value type="string" key="collationName"></value>
                      <value type="string" key="datatypeExplicitParams"></value>
                      <value type="string" key="defaultValue"></value>
                      <value type="int" key="defaultValueIsNull">0</value>
                      <value _ptr_="000002D5BC3B6D00" type="list" content-type="string" key="flags"/>
                      <value type="int" key="isNotNull">0</value>
                      <value type="int" key="length">15</value>
                      <value type="int" key="precision">-1</value>
                      <value type="int" key="scale">-1</value>
                      <link type="object" struct-name="db.SimpleDatatype" key="simpleType">com.mysql.rdbms.mysql.datatype.varchar</link>
                      <value type="string" key="comment"></value>
                      <value type="string" key="name">CitationStyleID</value>
                      <value type="string" key="oldName">CitationStyleID</value>
                      <link type="object" struct-name="GrtObject" key="owner">{3E69464F-5481-41D7-B7F6-BDE17291D6C5}</link>
                    </value>
                    <value type="object" struct-name="db.mysql.Column" id="{FDCBBADE-665B-4D44-A99D-23B5E2364BF8}" struct-checksum="0xba88e21c">
                      <value type="int" key="autoIncrement">0</value>
                      <value type="string" key="expression"></value>
                      <value type="int" key="generated">0</value>
                      <value type="string" key="generatedStorage"></value>
                      <value type="string" key="characterSetName"></value>
                      <value _ptr_="000002D5BC3B8890" type="list" content-type="object" content-struct-name="db.CheckConstraint" key="checks"/>
                      <value type="string" key="collationName"></value>
                      <value type="string" key="datatypeExplicitParams"></value>
                      <value type="string" key="defaultValue"></value>
                      <value type="int" key="defaultValueIsNull">0</value>
                      <value _ptr_="000002D5BC3B8270" type="list" content-type="string" key="flags"/>
                      <value type="int" key="isNotNull">0</value>
                      <value type="int" key="length">45</value>
                      <value type="int" key="precision">-1</value>
                      <value type="int" key="scale">-1</value>
                      <link type="object" struct-name="db.SimpleDatatype" key="simpleType">com.mysql.rdbms.mysql.datatype.varchar</link>
                      <value type="string" key="comment"></value>
                      <value type="string" key="name">Documentationcol</value>
                      <value type="string" key="oldName">Documentationcol</value>
                      <link type="object" struct-name="GrtObject" key="owner">{3E69464F-5481-41D7-B7F6-BDE17291D6C5}</link>
                    </value>
                  </value>
                  <value type="string" key="connectionString"></value>
                  <value type="string" key="defaultCharacterSetName"></value>
                  <value type="string" key="defaultCollationName"></value>
                  <value type="int" key="delayKeyWrite">0</value>
                  <value _ptr_="000002D5BC3B6A60" type="list" content-type="object" content-struct-name="db.mysql.ForeignKey" key="foreignKeys">
                    <value type="object" struct-name="db.mysql.ForeignKey" id="{C83A4D03-0669-406E-9D58-A9BD28500275}" struct-checksum="0x70a8fc40">
                      <value _ptr_="000002D5BC3B7010" type="list" content-type="object" content-struct-name="db.Column" key="columns"/>
                      <value _ptr_="000002D5BBB58BF0" type="dict" key="customData"/>
                      <value type="int" key="deferability">0</value>
                      <value type="string" key="deleteRule">NO ACTION</value>
                      <value type="int" key="mandatory">1</value>
                      <value type="int" key="many">1</value>
                      <value type="int" key="modelOnly">0</value>
                      <link type="object" struct-name="db.Table" key="owner">{3E69464F-5481-41D7-B7F6-BDE17291D6C5}</link>
                      <value _ptr_="000002D5BC3B75C0" type="list" content-type="object" content-struct-name="db.Column" key="referencedColumns"/>
                      <value type="int" key="referencedMandatory">1</value>
                      <value type="string" key="updateRule">NO ACTION</value>
                      <value type="string" key="comment"></value>
                      <value type="string" key="name">study</value>
                      <value type="string" key="oldName">study</value>
                    </value>
                  </value>
                  <value _ptr_="000002D5BC3B62F0" type="list" content-type="object" content-struct-name="db.mysql.Index" key="indices">
                    <value type="object" struct-name="db.mysql.Index" id="{9789EFBB-A014-46E8-BF50-411D58B8D263}" struct-checksum="0xdb1989cd">
                      <value type="string" key="algorithm"></value>
                      <value _ptr_="000002D5BC3B7B70" type="list" content-type="object" content-struct-name="db.mysql.IndexColumn" key="columns">
                        <value type="object" struct-name="db.mysql.IndexColumn" id="{1E7DDF59-987F-4A19-B3C8-9B962C48746C}" struct-checksum="0x62630b3c">
                          <value type="int" key="columnLength">0</value>
                          <value type="string" key="comment"></value>
                          <value type="int" key="descend">0</value>
                          <value type="string" key="expression"></value>
                          <link type="object" struct-name="db.Column" key="referencedColumn">{FF684F5B-36FB-4609-96CA-E4E9BDAD66D9}</link>
                          <value type="string" key="name"></value>
                          <link type="object" struct-name="GrtObject" key="owner">{9789EFBB-A014-46E8-BF50-411D58B8D263}</link>
                        </value>
                      </value>
                      <value type="string" key="indexKind"></value>
                      <value type="int" key="keyBlockSize">0</value>
                      <value type="string" key="lockOption"></value>
                      <value type="int" key="visible">1</value>
                      <value type="string" key="withParser"></value>
                      <value type="string" key="comment"></value>
                      <value type="int" key="deferability">0</value>
                      <value type="string" key="indexType">PRIMARY</value>
                      <value type="int" key="isPrimary">1</value>
                      <value type="string" key="name">PRIMARY</value>
                      <value type="int" key="unique">0</value>
                      <value type="int" key="commentedOut">0</value>
                      <value type="string" key="createDate"></value>
                      <value _ptr_="000002D5BBB59850" type="dict" key="customData"/>
                      <value type="string" key="lastChangeDate"></value>
                      <value type="int" key="modelOnly">0</value>
                      <link type="object" struct-name="GrtNamedObject" key="owner">{3E69464F-5481-41D7-B7F6-BDE17291D6C5}</link>
                      <value type="string" key="temp_sql"></value>
                      <value type="string" key="oldName">PRIMARY</value>
                    </value>
                  </value>
                  <value type="string" key="keyBlockSize"></value>
                  <value type="string" key="maxRows"></value>
                  <value type="string" key="mergeInsert"></value>
                  <value type="string" key="mergeUnion"></value>
                  <value type="string" key="minRows"></value>
                  <value type="string" key="nextAutoInc"></value>
                  <value type="string" key="packKeys"></value>
                  <value type="int" key="partitionCount">0</value>
                  <value _ptr_="000002D5BC3B5C60" type="list" content-type="object" content-struct-name="db.mysql.PartitionDefinition" key="partitionDefinitions"/>
                  <value type="string" key="partitionExpression"></value>
                  <value type="int" key="partitionKeyAlgorithm">0</value>
                  <value type="string" key="partitionType"></value>
                  <value type="string" key="password"></value>
                  <link type="object" struct-name="db.mysql.Index" key="primaryKey">{9789EFBB-A014-46E8-BF50-411D58B8D263}</link>
                  <value type="string" key="raidChunkSize"></value>
                  <value type="string" key="raidChunks"></value>
                  <value type="string" key="raidType"></value>
                  <value type="string" key="rowFormat"></value>
                  <value type="string" key="statsAutoRecalc"></value>
                  <value type="string" key="statsPersistent"></value>
                  <value type="int" key="statsSamplePages">0</value>
                  <value type="int" key="subpartitionCount">0</value>
                  <value type="string" key="subpartitionExpression"></value>
                  <value type="int" key="subpartitionKeyAlgorithm">0</value>
                  <value type="string" key="subpartitionType"></value>
                  <value type="string" key="tableDataDir"></value>
                  <value type="string" key="tableEngine">InnoDB</value>
                  <value type="string" key="tableIndexDir"></value>
                  <value type="string" key="tableSpace"></value>
                  <value _ptr_="000002D5BC3B68A0" type="list" content-type="object" content-struct-name="db.mysql.Trigger" key="triggers"/>
                  <value type="int" key="isStub">0</value>
                  <value type="int" key="isSystem">0</value>
                  <value type="int" key="isTemporary">0</value>
                  <value type="string" key="temporaryScope"></value>
                  <value type="int" key="commentedOut">0</value>
                  <value type="string" key="createDate">2025-03-13 07:51</value>
                  <value _ptr_="000002D5BBB5E830" type="dict" key="customData"/>
                  <value type="string" key="lastChangeDate">2025-03-13 07:55</value>
                  <value type="int" key="modelOnly">0</value>
                  <value type="string" key="name">Documentation</value>
                  <link type="object" struct-name="GrtNamedObject" key="owner">{4D32F78E-58BD-4840-B544-16F7E4F9FBE5}</link>
                  <value type="string" key="temp_sql"></value>
                  <value type="string" key="comment"></value>
                  <value type="string" key="oldName">Documentation</value>
                </value>
                <value type="object" struct-name="db.mysql.Table" id="{A42C5D1E-C97C-459C-B673-5D68209153ED}" struct-checksum="0x4564421a">
                  <value type="string" key="avgRowLength"></value>
                  <value type="int" key="checksum">0</value>
                  <value _ptr_="000002D5BC3B6FA0" type="list" content-type="object" content-struct-name="db.mysql.Column" key="columns">
                    <value type="object" struct-name="db.mysql.Column" id="{9DA15A00-7A68-44FD-899D-9241C01CC69A}" struct-checksum="0xba88e21c">
                      <value type="int" key="autoIncrement">0</value>
                      <value type="string" key="expression"></value>
                      <value type="int" key="generated">0</value>
                      <value type="string" key="generatedStorage"></value>
                      <value type="string" key="characterSetName"></value>
                      <value _ptr_="000002D5BC3B7860" type="list" content-type="object" content-struct-name="db.CheckConstraint" key="checks"/>
                      <value type="string" key="collationName"></value>
                      <value type="string" key="datatypeExplicitParams"></value>
                      <value type="string" key="defaultValue"></value>
                      <value type="int" key="defaultValueIsNull">0</value>
                      <value _ptr_="000002D5BC3B76A0" type="list" content-type="string" key="flags"/>
                      <value type="int" key="isNotNull">1</value>
                      <value type="int" key="length">-1</value>
                      <value type="int" key="precision">-1</value>
                      <value type="int" key="scale">-1</value>
                      <link type="object" struct-name="db.SimpleDatatype" key="simpleType">com.mysql.rdbms.mysql.datatype.int</link>
                      <value type="string" key="comment"></value>
                      <value type="string" key="name">idanalysis</value>
                      <value type="string" key="oldName"></value>
                      <link type="object" struct-name="GrtObject" key="owner">{A42C5D1E-C97C-459C-B673-5D68209153ED}</link>
                    </value>
                    <value type="object" struct-name="db.mysql.Column" id="{AF5ED24E-9DEC-4BE2-8FFA-C50BB1894C95}" struct-checksum="0xba88e21c">
                      <value type="int" key="autoIncrement">0</value>
                      <value type="string" key="expression"></value>
                      <value type="int" key="generated">0</value>
                      <value type="string" key="generatedStorage"></value>
                      <value type="string" key="characterSetName"></value>
                      <value _ptr_="000002D5BC3B8040" type="list" content-type="object" content-struct-name="db.CheckConstraint" key="checks"/>
                      <value type="string" key="collationName"></value>
                      <value type="string" key="datatypeExplicitParams"></value>
                      <value type="string" key="defaultValue"></value>
                      <value type="int" key="defaultValueIsNull">0</value>
                      <value _ptr_="000002D5BC3B7080" type="list" content-type="string" key="flags"/>
                      <value type="int" key="isNotNull">0</value>
                      <value type="int" key="length">-1</value>
                      <value type="int" key="precision">-1</value>
                      <value type="int" key="scale">-1</value>
                      <link type="object" struct-name="db.SimpleDatatype" key="simpleType">com.mysql.rdbms.mysql.datatype.int</link>
                      <value type="string" key="comment"></value>
                      <value type="string" key="name">group_id</value>
                      <value type="string" key="oldName"></value>
                      <link type="object" struct-name="GrtObject" key="owner">{A42C5D1E-C97C-459C-B673-5D68209153ED}</link>
                    </value>
                    <value type="object" struct-name="db.mysql.Column" id="{1E4D25CA-0EEC-4F49-BD2E-24B4C3611A5E}" struct-checksum="0xba88e21c">
                      <value type="int" key="autoIncrement">0</value>
                      <value type="string" key="expression"></value>
                      <value type="int" key="generated">0</value>
                      <value type="string" key="generatedStorage"></value>
                      <value type="string" key="characterSetName"></value>
                      <value _ptr_="000002D5BC3B7A20" type="list" content-type="object" content-struct-name="db.CheckConstraint" key="checks"/>
                      <value type="string" key="collationName"></value>
                      <value type="string" key="datatypeExplicitParams"></value>
                      <value type="string" key="defaultValue"></value>
                      <value type="int" key="defaultValueIsNull">0</value>
                      <value _ptr_="000002D5BC3B71D0" type="list" content-type="string" key="flags"/>
                      <value type="int" key="isNotNull">0</value>
                      <value type="int" key="length">-1</value>
                      <value type="int" key="precision">-1</value>
                      <value type="int" key="scale">-1</value>
                      <link type="object" struct-name="db.SimpleDatatype" key="simpleType">com.mysql.rdbms.mysql.datatype.int</link>
                      <value type="string" key="comment"></value>
                      <value type="string" key="name">documentation_id</value>
                      <value type="string" key="oldName"></value>
                      <link type="object" struct-name="GrtObject" key="owner">{A42C5D1E-C97C-459C-B673-5D68209153ED}</link>
                    </value>
                    <value type="object" struct-name="db.mysql.Column" id="{85B28380-7DEB-4747-81CA-707540DFADE1}" struct-checksum="0xba88e21c">
                      <value type="int" key="autoIncrement">0</value>
                      <value type="string" key="expression"></value>
                      <value type="int" key="generated">0</value>
                      <value type="string" key="generatedStorage"></value>
                      <value type="string" key="characterSetName"></value>
                      <value _ptr_="000002D5BC3B7E10" type="list" content-type="object" content-struct-name="db.CheckConstraint" key="checks"/>
                      <value type="string" key="collationName"></value>
                      <value type="string" key="datatypeExplicitParams"></value>
                      <value type="string" key="defaultValue"></value>
                      <value type="int" key="defaultValueIsNull">0</value>
                      <value _ptr_="000002D5BC3B7EF0" type="list" content-type="string" key="flags"/>
                      <value type="int" key="isNotNull">0</value>
                      <value type="int" key="length">45</value>
                      <value type="int" key="precision">-1</value>
                      <value type="int" key="scale">-1</value>
                      <link type="object" struct-name="db.SimpleDatatype" key="simpleType">com.mysql.rdbms.mysql.datatype.varchar</link>
                      <value type="string" key="comment"></value>
                      <value type="string" key="name">input_data</value>
                      <value type="string" key="oldName"></value>
                      <link type="object" struct-name="GrtObject" key="owner">{A42C5D1E-C97C-459C-B673-5D68209153ED}</link>
                    </value>
                    <value type="object" struct-name="db.mysql.Column" id="{75AFABFC-C96B-41A9-9911-8BF9E66B1A32}" struct-checksum="0xba88e21c">
                      <value type="int" key="autoIncrement">0</value>
                      <value type="string" key="expression"></value>
                      <value type="int" key="generated">0</value>
                      <value type="string" key="generatedStorage"></value>
                      <value type="string" key="characterSetName"></value>
                      <value _ptr_="000002D5BC3B78D0" type="list" content-type="object" content-struct-name="db.CheckConstraint" key="checks"/>
                      <value type="string" key="collationName"></value>
                      <value type="string" key="datatypeExplicitParams"></value>
                      <value type="string" key="defaultValue"></value>
                      <value type="int" key="defaultValueIsNull">0</value>
                      <value _ptr_="000002D5BC3B80B0" type="list" content-type="string" key="flags"/>
                      <value type="int" key="isNotNull">0</value>
                      <value type="int" key="length">45</value>
                      <value type="int" key="precision">-1</value>
                      <value type="int" key="scale">-1</value>
                      <link type="object" struct-name="db.SimpleDatatype" key="simpleType">com.mysql.rdbms.mysql.datatype.varchar</link>
                      <value type="string" key="comment"></value>
                      <value type="string" key="name">input_data_id</value>
                      <value type="string" key="oldName"></value>
                      <link type="object" struct-name="GrtObject" key="owner">{A42C5D1E-C97C-459C-B673-5D68209153ED}</link>
                    </value>
                    <value type="object" struct-name="db.mysql.Column" id="{B4273790-C089-4BDC-9BAF-31D9B48EB9F1}" struct-checksum="0xba88e21c">
                      <value type="int" key="autoIncrement">0</value>
                      <value type="string" key="expression"></value>
                      <value type="int" key="generated">0</value>
                      <value type="string" key="generatedStorage"></value>
                      <value type="string" key="characterSetName"></value>
                      <value _ptr_="000002D5BC3B7160" type="list" content-type="object" content-struct-name="db.CheckConstraint" key="checks"/>
                      <value type="string" key="collationName"></value>
                      <value type="string" key="datatypeExplicitParams"></value>
                      <value type="string" key="defaultValue"></value>
                      <value type="int" key="defaultValueIsNull">0</value>
                      <value _ptr_="000002D5BC3B7550" type="list" content-type="string" key="flags"/>
                      <value type="int" key="isNotNull">0</value>
                      <value type="int" key="length">15</value>
                      <value type="int" key="precision">-1</value>
                      <value type="int" key="scale">-1</value>
                      <link type="object" struct-name="db.SimpleDatatype" key="simpleType">com.mysql.rdbms.mysql.datatype.varchar</link>
                      <value type="string" key="comment"></value>
                      <value type="string" key="name">file_access</value>
                      <value type="string" key="oldName"></value>
                      <link type="object" struct-name="GrtObject" key="owner">{A42C5D1E-C97C-459C-B673-5D68209153ED}</link>
                    </value>
                    <value type="object" struct-name="db.mysql.Column" id="{075C17CF-6221-442E-B749-4E4927307CC3}" struct-checksum="0xba88e21c">
                      <value type="int" key="autoIncrement">0</value>
                      <value type="string" key="expression"></value>
                      <value type="int" key="generated">0</value>
                      <value type="string" key="generatedStorage"></value>
                      <value type="string" key="characterSetName"></value>
                      <value _ptr_="000002D5BC3B8820" type="list" content-type="object" content-struct-name="db.CheckConstraint" key="checks"/>
                      <value type="string" key="collationName"></value>
                      <value type="string" key="datatypeExplicitParams"></value>
                      <value type="string" key="defaultValue"></value>
                      <value type="int" key="defaultValueIsNull">0</value>
                      <value _ptr_="000002D5BC3B84A0" type="list" content-type="string" key="flags"/>
                      <value type="int" key="isNotNull">0</value>
                      <value type="int" key="length">15</value>
                      <value type="int" key="precision">-1</value>
                      <value type="int" key="scale">-1</value>
                      <link type="object" struct-name="db.SimpleDatatype" key="simpleType">com.mysql.rdbms.mysql.datatype.varchar</link>
                      <value type="string" key="comment"></value>
                      <value type="string" key="name">analysis_name</value>
                      <value type="string" key="oldName"></value>
                      <link type="object" struct-name="GrtObject" key="owner">{A42C5D1E-C97C-459C-B673-5D68209153ED}</link>
                    </value>
                    <value type="object" struct-name="db.mysql.Column" id="{F20F138A-96E1-4BBE-B1CB-B25D51941AFF}" struct-checksum="0xba88e21c">
                      <value type="int" key="autoIncrement">0</value>
                      <value type="string" key="expression"></value>
                      <value type="int" key="generated">0</value>
                      <value type="string" key="generatedStorage"></value>
                      <value type="string" key="characterSetName"></value>
                      <value _ptr_="000002D5BC3B8120" type="list" content-type="object" content-struct-name="db.CheckConstraint" key="checks"/>
                      <value type="string" key="collationName"></value>
                      <value type="string" key="datatypeExplicitParams"></value>
                      <value type="string" key="defaultValue"></value>
                      <value type="int" key="defaultValueIsNull">0</value>
                      <value _ptr_="000002D5BC3B6DE0" type="list" content-type="string" key="flags"/>
                      <value type="int" key="isNotNull">0</value>
                      <value type="int" key="length">15</value>
                      <value type="int" key="precision">-1</value>
                      <value type="int" key="scale">-1</value>
                      <link type="object" struct-name="db.SimpleDatatype" key="simpleType">com.mysql.rdbms.mysql.datatype.varchar</link>
                      <value type="string" key="comment"></value>
                      <value type="string" key="name">reference_id</value>
                      <value type="string" key="oldName"></value>
                      <link type="object" struct-name="GrtObject" key="owner">{A42C5D1E-C97C-459C-B673-5D68209153ED}</link>
                    </value>
                    <value type="object" struct-name="db.mysql.Column" id="{2CD28367-C9C4-49A1-9A53-355F83802BA8}" struct-checksum="0xba88e21c">
                      <value type="int" key="autoIncrement">0</value>
                      <value type="string" key="expression"></value>
                      <value type="int" key="generated">0</value>
                      <value type="string" key="generatedStorage"></value>
                      <value type="string" key="characterSetName"></value>
                      <value _ptr_="000002D5BC3B7710" type="list" content-type="object" content-struct-name="db.CheckConstraint" key="checks"/>
                      <value type="string" key="collationName"></value>
                      <value type="string" key="datatypeExplicitParams"></value>
                      <value type="string" key="defaultValue"></value>
                      <value type="int" key="defaultValueIsNull">0</value>
                      <value _ptr_="000002D5BC3B6E50" type="list" content-type="string" key="flags"/>
                      <value type="int" key="isNotNull">0</value>
                      <value type="int" key="length">45</value>
                      <value type="int" key="precision">-1</value>
                      <value type="int" key="scale">-1</value>
                      <link type="object" struct-name="db.SimpleDatatype" key="simpleType">com.mysql.rdbms.mysql.datatype.varchar</link>
                      <value type="string" key="comment"></value>
                      <value type="string" key="name">reference_source</value>
                      <value type="string" key="oldName"></value>
                      <link type="object" struct-name="GrtObject" key="owner">{A42C5D1E-C97C-459C-B673-5D68209153ED}</link>
                    </value>
                    <value type="object" struct-name="db.mysql.Column" id="{C2FE3361-C5B5-437F-BE29-D3E80A17C07D}" struct-checksum="0xba88e21c">
                      <value type="int" key="autoIncrement">0</value>
                      <value type="string" key="expression"></value>
                      <value type="int" key="generated">0</value>
                      <value type="string" key="generatedStorage"></value>
                      <value type="string" key="characterSetName"></value>
                      <value _ptr_="000002D5BC3B7240" type="list" content-type="object" content-struct-name="db.CheckConstraint" key="checks"/>
                      <value type="string" key="collationName"></value>
                      <value type="string" key="datatypeExplicitParams"></value>
                      <value type="string" key="defaultValue"></value>
                      <value type="int" key="defaultValueIsNull">0</value>
                      <value _ptr_="000002D5BC3B7E80" type="list" content-type="string" key="flags"/>
                      <value type="int" key="isNotNull">0</value>
                      <value type="int" key="length">45</value>
                      <value type="int" key="precision">-1</value>
                      <value type="int" key="scale">-1</value>
                      <link type="object" struct-name="db.SimpleDatatype" key="simpleType">com.mysql.rdbms.mysql.datatype.varchar</link>
                      <value type="string" key="comment"></value>
                      <value type="string" key="name">comments</value>
                      <value type="string" key="oldName"></value>
                      <link type="object" struct-name="GrtObject" key="owner">{A42C5D1E-C97C-459C-B673-5D68209153ED}</link>
                    </value>
                  </value>
                  <value type="string" key="connectionString"></value>
                  <value type="string" key="defaultCharacterSetName"></value>
                  <value type="string" key="defaultCollationName"></value>
                  <value type="int" key="delayKeyWrite">0</value>
                  <value _ptr_="000002D5BC3B6F30" type="list" content-type="object" content-struct-name="db.mysql.ForeignKey" key="foreignKeys">
                    <value type="object" struct-name="db.mysql.ForeignKey" id="{1A0C45FD-209B-4860-BA55-88C9725E79EB}" struct-checksum="0x70a8fc40">
                      <link type="object" struct-name="db.mysql.Table" key="referencedTable">{B3755BC2-048E-4483-907B-92E01FD0FB05}</link>
                      <value _ptr_="000002D5BC3B7D30" type="list" content-type="object" content-struct-name="db.Column" key="columns">
                        <link type="object">{AF5ED24E-9DEC-4BE2-8FFA-C50BB1894C95}</link>
                      </value>
                      <value _ptr_="000002D5BBB59D90" type="dict" key="customData"/>
                      <value type="int" key="deferability">0</value>
                      <value type="string" key="deleteRule">NO ACTION</value>
                      <link type="object" struct-name="db.Index" key="index">{6E614282-C997-4291-BC93-86BFA5734252}</link>
                      <value type="int" key="mandatory">1</value>
                      <value type="int" key="many">1</value>
                      <value type="int" key="modelOnly">0</value>
                      <link type="object" struct-name="db.Table" key="owner">{A42C5D1E-C97C-459C-B673-5D68209153ED}</link>
                      <value _ptr_="000002D5BC3B72B0" type="list" content-type="object" content-struct-name="db.Column" key="referencedColumns">
                        <link type="object">{DDD1D3F3-D767-4E50-9A73-9C6309831602}</link>
                      </value>
                      <value type="int" key="referencedMandatory">1</value>
                      <value type="string" key="updateRule">NO ACTION</value>
                      <value type="string" key="comment"></value>
                      <value type="string" key="name">groupay</value>
                      <value type="string" key="oldName"></value>
                    </value>
                    <value type="object" struct-name="db.mysql.ForeignKey" id="{4865D20C-4191-4504-B367-117962AD41CE}" struct-checksum="0x70a8fc40">
                      <link type="object" struct-name="db.mysql.Table" key="referencedTable">{546E3668-1580-42D2-87C0-7FE4BC71DF5B}</link>
                      <value _ptr_="000002D5BC3B7DA0" type="list" content-type="object" content-struct-name="db.Column" key="columns">
                        <link type="object">{1E4D25CA-0EEC-4F49-BD2E-24B4C3611A5E}</link>
                      </value>
                      <value _ptr_="000002D5BBB59DF0" type="dict" key="customData"/>
                      <value type="int" key="deferability">0</value>
                      <value type="string" key="deleteRule">NO ACTION</value>
                      <link type="object" struct-name="db.Index" key="index">{168FE3FB-C71F-41D2-B2F4-66309EC92D8A}</link>
                      <value type="int" key="mandatory">1</value>
                      <value type="int" key="many">1</value>
                      <value type="int" key="modelOnly">0</value>
                      <link type="object" struct-name="db.Table" key="owner">{A42C5D1E-C97C-459C-B673-5D68209153ED}</link>
                      <value _ptr_="000002D5BC3B87B0" type="list" content-type="object" content-struct-name="db.Column" key="referencedColumns">
                        <link type="object">{DDA2CA34-1A51-4186-A574-FFF1973E70B2}</link>
                      </value>
                      <value type="int" key="referencedMandatory">1</value>
                      <value type="string" key="updateRule">NO ACTION</value>
                      <value type="string" key="comment"></value>
                      <value type="string" key="name">documenationay</value>
                      <value type="string" key="oldName"></value>
                    </value>
                  </value>
                  <value _ptr_="000002D5BC3B7470" type="list" content-type="object" content-struct-name="db.mysql.Index" key="indices">
                    <value type="object" struct-name="db.mysql.Index" id="{D3A059BF-5A23-4D72-A7F6-528C7BCB91C9}" struct-checksum="0xdb1989cd">
                      <value type="string" key="algorithm"></value>
                      <value _ptr_="000002D5BC3B82E0" type="list" content-type="object" content-struct-name="db.mysql.IndexColumn" key="columns">
                        <value type="object" struct-name="db.mysql.IndexColumn" id="{15C9F617-3279-4AAC-9F53-47A990B8D152}" struct-checksum="0x62630b3c">
                          <value type="int" key="columnLength">0</value>
                          <value type="string" key="comment"></value>
                          <value type="int" key="descend">0</value>
                          <value type="string" key="expression"></value>
                          <link type="object" struct-name="db.Column" key="referencedColumn">{9DA15A00-7A68-44FD-899D-9241C01CC69A}</link>
                          <value type="string" key="name"></value>
                          <link type="object" struct-name="GrtObject" key="owner">{D3A059BF-5A23-4D72-A7F6-528C7BCB91C9}</link>
                        </value>
                      </value>
                      <value type="string" key="indexKind"></value>
                      <value type="int" key="keyBlockSize">0</value>
                      <value type="string" key="lockOption"></value>
                      <value type="int" key="visible">1</value>
                      <value type="string" key="withParser"></value>
                      <value type="string" key="comment"></value>
                      <value type="int" key="deferability">0</value>
                      <value type="string" key="indexType">PRIMARY</value>
                      <value type="int" key="isPrimary">1</value>
                      <value type="string" key="name">PRIMARY</value>
                      <value type="int" key="unique">0</value>
                      <value type="int" key="commentedOut">0</value>
                      <value type="string" key="createDate"></value>
                      <value _ptr_="000002D5BBB59610" type="dict" key="customData"/>
                      <value type="string" key="lastChangeDate"></value>
                      <value type="int" key="modelOnly">0</value>
                      <link type="object" struct-name="GrtNamedObject" key="owner">{A42C5D1E-C97C-459C-B673-5D68209153ED}</link>
                      <value type="string" key="temp_sql"></value>
                      <value type="string" key="oldName">PRIMARY</value>
                    </value>
                    <value type="object" struct-name="db.mysql.Index" id="{6E614282-C997-4291-BC93-86BFA5734252}" struct-checksum="0xdb1989cd">
                      <value type="string" key="algorithm"></value>
                      <value _ptr_="000002D5BC3B7940" type="list" content-type="object" content-struct-name="db.mysql.IndexColumn" key="columns">
                        <value type="object" struct-name="db.mysql.IndexColumn" id="{B26F4322-0E7B-4282-B6F6-7181CF6985AB}" struct-checksum="0x62630b3c">
                          <value type="int" key="columnLength">0</value>
                          <value type="string" key="comment"></value>
                          <value type="int" key="descend">0</value>
                          <value type="string" key="expression"></value>
                          <link type="object" struct-name="db.Column" key="referencedColumn">{AF5ED24E-9DEC-4BE2-8FFA-C50BB1894C95}</link>
                          <value type="string" key="name"></value>
                          <link type="object" struct-name="GrtObject" key="owner">{6E614282-C997-4291-BC93-86BFA5734252}</link>
                        </value>
                      </value>
                      <value type="string" key="indexKind"></value>
                      <value type="int" key="keyBlockSize">0</value>
                      <value type="string" key="lockOption"></value>
                      <value type="int" key="visible">1</value>
                      <value type="string" key="withParser"></value>
                      <value type="string" key="comment"></value>
                      <value type="int" key="deferability">0</value>
                      <value type="string" key="indexType">INDEX</value>
                      <value type="int" key="isPrimary">0</value>
                      <value type="string" key="name">groupay_idx</value>
                      <value type="int" key="unique">0</value>
                      <value type="int" key="commentedOut">0</value>
                      <value type="string" key="createDate"></value>
                      <value _ptr_="000002D5BBB59A90" type="dict" key="customData"/>
                      <value type="string" key="lastChangeDate"></value>
                      <value type="int" key="modelOnly">0</value>
                      <link type="object" struct-name="GrtNamedObject" key="owner">{A42C5D1E-C97C-459C-B673-5D68209153ED}</link>
                      <value type="string" key="temp_sql"></value>
                      <value type="string" key="oldName"></value>
                    </value>
                    <value type="object" struct-name="db.mysql.Index" id="{168FE3FB-C71F-41D2-B2F4-66309EC92D8A}" struct-checksum="0xdb1989cd">
                      <value type="string" key="algorithm"></value>
                      <value _ptr_="000002D5BC3B7320" type="list" content-type="object" content-struct-name="db.mysql.IndexColumn" key="columns">
                        <value type="object" struct-name="db.mysql.IndexColumn" id="{48168F1D-E17A-4DF3-AE70-9B54CCB81296}" struct-checksum="0x62630b3c">
                          <value type="int" key="columnLength">0</value>
                          <value type="string" key="comment"></value>
                          <value type="int" key="descend">0</value>
                          <value type="string" key="expression"></value>
                          <link type="object" struct-name="db.Column" key="referencedColumn">{1E4D25CA-0EEC-4F49-BD2E-24B4C3611A5E}</link>
                          <value type="string" key="name"></value>
                          <link type="object" struct-name="GrtObject" key="owner">{168FE3FB-C71F-41D2-B2F4-66309EC92D8A}</link>
                        </value>
                      </value>
                      <value type="string" key="indexKind"></value>
                      <value type="int" key="keyBlockSize">0</value>
                      <value type="string" key="lockOption"></value>
                      <value type="int" key="visible">1</value>
                      <value type="string" key="withParser"></value>
                      <value type="string" key="comment"></value>
                      <value type="int" key="deferability">0</value>
                      <value type="string" key="indexType">INDEX</value>
                      <value type="int" key="isPrimary">0</value>
                      <value type="string" key="name">documenationay_idx</value>
                      <value type="int" key="unique">0</value>
                      <value type="int" key="commentedOut">0</value>
                      <value type="string" key="createDate"></value>
                      <value _ptr_="000002D5BBB58A70" type="dict" key="customData"/>
                      <value type="string" key="lastChangeDate"></value>
                      <value type="int" key="modelOnly">0</value>
                      <link type="object" struct-name="GrtNamedObject" key="owner">{A42C5D1E-C97C-459C-B673-5D68209153ED}</link>
                      <value type="string" key="temp_sql"></value>
                      <value type="string" key="oldName"></value>
                    </value>
                  </value>
                  <value type="string" key="keyBlockSize"></value>
                  <value type="string" key="maxRows"></value>
                  <value type="string" key="mergeInsert"></value>
                  <value type="string" key="mergeUnion"></value>
                  <value type="string" key="minRows"></value>
                  <value type="string" key="nextAutoInc"></value>
                  <value type="string" key="packKeys"></value>
                  <value type="int" key="partitionCount">0</value>
                  <value _ptr_="000002D5BC3B70F0" type="list" content-type="object" content-struct-name="db.mysql.PartitionDefinition" key="partitionDefinitions"/>
                  <value type="string" key="partitionExpression"></value>
                  <value type="int" key="partitionKeyAlgorithm">0</value>
                  <value type="string" key="partitionType"></value>
                  <value type="string" key="password"></value>
                  <link type="object" struct-name="db.mysql.Index" key="primaryKey">{D3A059BF-5A23-4D72-A7F6-528C7BCB91C9}</link>
                  <value type="string" key="raidChunkSize"></value>
                  <value type="string" key="raidChunks"></value>
                  <value type="string" key="raidType"></value>
                  <value type="string" key="rowFormat"></value>
                  <value type="string" key="statsAutoRecalc"></value>
                  <value type="string" key="statsPersistent"></value>
                  <value type="int" key="statsSamplePages">0</value>
                  <value type="int" key="subpartitionCount">0</value>
                  <value type="string" key="subpartitionExpression"></value>
                  <value type="int" key="subpartitionKeyAlgorithm">0</value>
                  <value type="string" key="subpartitionType"></value>
                  <value type="string" key="tableDataDir"></value>
                  <value type="string" key="tableEngine">InnoDB</value>
                  <value type="string" key="tableIndexDir"></value>
                  <value type="string" key="tableSpace"></value>
                  <value _ptr_="000002D5BC3B6D70" type="list" content-type="object" content-struct-name="db.mysql.Trigger" key="triggers"/>
                  <value type="int" key="isStub">0</value>
                  <value type="int" key="isSystem">0</value>
                  <value type="int" key="isTemporary">0</value>
                  <value type="string" key="temporaryScope"></value>
                  <value type="int" key="commentedOut">0</value>
                  <value type="string" key="createDate">2025-11-12 13:41</value>
                  <value _ptr_="000002D5BBB594F0" type="dict" key="customData"/>
                  <value type="string" key="lastChangeDate">2025-11-12 13:43</value>
                  <value type="int" key="modelOnly">0</value>
                  <value type="string" key="name">analysis</value>
                  <link type="object" struct-name="GrtNamedObject" key="owner">{4D32F78E-58BD-4840-B544-16F7E4F9FBE5}</link>
                  <value type="string" key="temp_sql"></value>
                  <value type="string" key="comment"></value>
                  <value type="string" key="oldName"></value>
                </value>
              </value>
              <value _ptr_="000002D5BC3B3730" type="list" content-type="object" content-struct-name="db.mysql.View" key="views"/>
              <value type="string" key="defaultCharacterSetName">utf8</value>
              <value type="string" key="defaultCollationName">utf8_general_ci</value>
              <value _ptr_="000002D5BC3B43E0" type="list" content-type="object" content-struct-name="db.Event" key="events"/>
              <value type="int" key="commentedOut">0</value>
              <value type="string" key="createDate"></value>
              <value _ptr_="000002D5BBB5C6D0" type="dict" key="customData"/>
              <value type="string" key="lastChangeDate"></value>
              <value type="int" key="modelOnly">0</value>
              <value type="string" key="name">mydb</value>
              <link type="object" struct-name="GrtNamedObject" key="owner">{D31CF55C-D0B2-4DA8-A574-AEC3102DFF9D}</link>
              <value type="string" key="temp_sql"></value>
              <value type="string" key="comment"></value>
              <value type="string" key="oldName">mydb</value>
            </value>
            <value type="object" struct-name="db.mysql.Schema" id="{CFA969D0-0FE5-42D8-BFEC-52D643C498B0}" struct-checksum="0x20b94c22">
              <value _ptr_="000002D5B4859F40" type="list" content-type="object" content-struct-name="db.mysql.RoutineGroup" key="routineGroups"/>
              <value _ptr_="000002D5B4859990" type="list" content-type="object" content-struct-name="db.mysql.Routine" key="routines"/>
              <value _ptr_="000002D5B4859BC0" type="list" content-type="object" content-struct-name="db.mysql.Sequence" key="sequences"/>
              <value _ptr_="000002D5B4859CA0" type="list" content-type="object" content-struct-name="db.mysql.StructuredDatatype" key="structuredTypes"/>
              <value _ptr_="000002D5B4859A00" type="list" content-type="object" content-struct-name="db.mysql.Synonym" key="synonyms"/>
              <value _ptr_="000002D5B4859840" type="list" content-type="object" content-struct-name="db.mysql.Table" key="tables">
                <value type="object" struct-name="db.mysql.Table" id="{1BFE2C5C-63EB-4381-8422-1F7AD373C6B4}" struct-checksum="0x4564421a">
                  <value type="string" key="avgRowLength"></value>
                  <value type="int" key="checksum">0</value>
                  <value _ptr_="000002D5C8982E70" type="list" content-type="object" content-struct-name="db.mysql.Column" key="columns">
                    <value type="object" struct-name="db.mysql.Column" id="{947FCA93-428E-4E14-8A83-593B886A7350}" struct-checksum="0xba88e21c">
                      <value type="int" key="autoIncrement">0</value>
                      <value type="string" key="expression"></value>
                      <value type="int" key="generated">0</value>
                      <value type="string" key="generatedStorage"></value>
                      <value type="string" key="characterSetName"></value>
                      <value _ptr_="000002D5C85A8210" type="list" content-type="object" content-struct-name="db.CheckConstraint" key="checks"/>
                      <value type="string" key="collationName"></value>
                      <value type="string" key="datatypeExplicitParams"></value>
                      <value type="string" key="defaultValue"></value>
                      <value type="int" key="defaultValueIsNull">0</value>
                      <value _ptr_="000002D5C85A8360" type="list" content-type="string" key="flags"/>
                      <value type="int" key="isNotNull">1</value>
                      <value type="int" key="length">-1</value>
                      <value type="int" key="precision">-1</value>
                      <value type="int" key="scale">-1</value>
                      <link type="object" struct-name="db.SimpleDatatype" key="simpleType">com.mysql.rdbms.mysql.datatype.int</link>
                      <value type="string" key="comment"></value>
                      <value type="string" key="name">analysis_id</value>
                      <value type="string" key="oldName">analysis_id</value>
                      <link type="object" struct-name="GrtObject" key="owner">{1BFE2C5C-63EB-4381-8422-1F7AD373C6B4}</link>
                    </value>
                    <value type="object" struct-name="db.mysql.Column" id="{749E4B69-64D1-46BD-8801-6065E86D2165}" struct-checksum="0xba88e21c">
                      <value type="int" key="autoIncrement">0</value>
                      <value type="string" key="expression"></value>
                      <value type="int" key="generated">0</value>
                      <value type="string" key="generatedStorage"></value>
                      <value type="string" key="characterSetName"></value>
                      <value _ptr_="000002D5C85A83D0" type="list" content-type="object" content-struct-name="db.CheckConstraint" key="checks"/>
                      <value type="string" key="collationName"></value>
                      <value type="string" key="datatypeExplicitParams"></value>
                      <value type="string" key="defaultValue">NULL</value>
                      <value type="int" key="defaultValueIsNull">1</value>
                      <value _ptr_="000002D5C8842580" type="list" content-type="string" key="flags"/>
                      <value type="int" key="isNotNull">0</value>
                      <value type="int" key="length">-1</value>
                      <value type="int" key="precision">-1</value>
                      <value type="int" key="scale">-1</value>
                      <link type="object" struct-name="db.SimpleDatatype" key="simpleType">com.mysql.rdbms.mysql.datatype.int</link>
                      <value type="string" key="comment"></value>
                      <value type="string" key="name">group_id</value>
                      <value type="string" key="oldName">group_id</value>
                      <link type="object" struct-name="GrtObject" key="owner">{1BFE2C5C-63EB-4381-8422-1F7AD373C6B4}</link>
                    </value>
                    <value type="object" struct-name="db.mysql.Column" id="{E6DE4EDD-9AFF-41D5-8608-28743D89FCD1}" struct-checksum="0xba88e21c">
                      <value type="int" key="autoIncrement">0</value>
                      <value type="string" key="expression"></value>
                      <value type="int" key="generated">0</value>
                      <value type="string" key="generatedStorage"></value>
                      <value type="string" key="characterSetName"></value>
                      <value _ptr_="000002D5C88425F0" type="list" content-type="object" content-struct-name="db.CheckConstraint" key="checks"/>
                      <value type="string" key="collationName"></value>
                      <value type="string" key="datatypeExplicitParams"></value>
                      <value type="string" key="defaultValue">NULL</value>
                      <value type="int" key="defaultValueIsNull">1</value>
                      <value _ptr_="000002D5B4859AE0" type="list" content-type="string" key="flags"/>
                      <value type="int" key="isNotNull">0</value>
                      <value type="int" key="length">-1</value>
                      <value type="int" key="precision">-1</value>
                      <value type="int" key="scale">-1</value>
                      <link type="object" struct-name="db.SimpleDatatype" key="simpleType">com.mysql.rdbms.mysql.datatype.int</link>
                      <value type="string" key="comment"></value>
                      <value type="string" key="name">documentation_id</value>
                      <value type="string" key="oldName">documentation_id</value>
                      <link type="object" struct-name="GrtObject" key="owner">{1BFE2C5C-63EB-4381-8422-1F7AD373C6B4}</link>
                    </value>
                    <value type="object" struct-name="db.mysql.Column" id="{37D2C762-4A27-4A5B-B1B9-CBC0F9453A73}" struct-checksum="0xba88e21c">
                      <value type="int" key="autoIncrement">0</value>
                      <value type="string" key="expression"></value>
                      <value type="int" key="generated">0</value>
                      <value type="string" key="generatedStorage"></value>
                      <value type="string" key="characterSetName"></value>
                      <value _ptr_="000002D5B4859D10" type="list" content-type="object" content-struct-name="db.CheckConstraint" key="checks"/>
                      <value type="string" key="collationName"></value>
                      <value type="string" key="datatypeExplicitParams"></value>
                      <value type="string" key="defaultValue">NULL</value>
                      <value type="int" key="defaultValueIsNull">1</value>
                      <value _ptr_="000002D5C83EE2A0" type="list" content-type="string" key="flags"/>
                      <value type="int" key="isNotNull">0</value>
                      <value type="int" key="length">45</value>
                      <value type="int" key="precision">-1</value>
                      <value type="int" key="scale">-1</value>
                      <link type="object" struct-name="db.SimpleDatatype" key="simpleType">com.mysql.rdbms.mysql.datatype.varchar</link>
                      <value type="string" key="comment"></value>
                      <value type="string" key="name">input_data</value>
                      <value type="string" key="oldName">input_data</value>
                      <link type="object" struct-name="GrtObject" key="owner">{1BFE2C5C-63EB-4381-8422-1F7AD373C6B4}</link>
                    </value>
                    <value type="object" struct-name="db.mysql.Column" id="{92297AAD-0170-4ED2-9A97-5DA12ED4FE58}" struct-checksum="0xba88e21c">
                      <value type="int" key="autoIncrement">0</value>
                      <value type="string" key="expression"></value>
                      <value type="int" key="generated">0</value>
                      <value type="string" key="generatedStorage"></value>
                      <value type="string" key="characterSetName"></value>
                      <value _ptr_="000002D5C83EE7E0" type="list" content-type="object" content-struct-name="db.CheckConstraint" key="checks"/>
                      <value type="string" key="collationName"></value>
                      <value type="string" key="datatypeExplicitParams"></value>
                      <value type="string" key="defaultValue">NULL</value>
                      <value type="int" key="defaultValueIsNull">1</value>
                      <value _ptr_="000002D5C8BA4910" type="list" content-type="string" key="flags"/>
                      <value type="int" key="isNotNull">0</value>
                      <value type="int" key="length">45</value>
                      <value type="int" key="precision">-1</value>
                      <value type="int" key="scale">-1</value>
                      <link type="object" struct-name="db.SimpleDatatype" key="simpleType">com.mysql.rdbms.mysql.datatype.varchar</link>
                      <value type="string" key="comment"></value>
                      <value type="string" key="name">input_data_id</value>
                      <value type="string" key="oldName">input_data_id</value>
                      <link type="object" struct-name="GrtObject" key="owner">{1BFE2C5C-63EB-4381-8422-1F7AD373C6B4}</link>
                    </value>
                    <value type="object" struct-name="db.mysql.Column" id="{6B23A0A6-FC4E-45FF-987A-431C3CCB87D0}" struct-checksum="0xba88e21c">
                      <value type="int" key="autoIncrement">0</value>
                      <value type="string" key="expression"></value>
                      <value type="int" key="generated">0</value>
                      <value type="string" key="generatedStorage"></value>
                      <value type="string" key="characterSetName"></value>
                      <value _ptr_="000002D5C8A50770" type="list" content-type="object" content-struct-name="db.CheckConstraint" key="checks"/>
                      <value type="string" key="collationName"></value>
                      <value type="string" key="datatypeExplicitParams"></value>
                      <value type="string" key="defaultValue">NULL</value>
                      <value type="int" key="defaultValueIsNull">1</value>
                      <value _ptr_="000002D5C8A50EE0" type="list" content-type="string" key="flags"/>
                      <value type="int" key="isNotNull">0</value>
                      <value type="int" key="length">255</value>
                      <value type="int" key="precision">-1</value>
                      <value type="int" key="scale">-1</value>
                      <link type="object" struct-name="db.SimpleDatatype" key="simpleType">com.mysql.rdbms.mysql.datatype.varchar</link>
                      <value type="string" key="comment"></value>
                      <value type="string" key="name">file_access</value>
                      <value type="string" key="oldName">file_access</value>
                      <link type="object" struct-name="GrtObject" key="owner">{1BFE2C5C-63EB-4381-8422-1F7AD373C6B4}</link>
                    </value>
                    <value type="object" struct-name="db.mysql.Column" id="{46B7DE89-95BE-4103-9954-5F9DC81574C4}" struct-checksum="0xba88e21c">
                      <value type="int" key="autoIncrement">0</value>
                      <value type="string" key="expression"></value>
                      <value type="int" key="generated">0</value>
                      <value type="string" key="generatedStorage"></value>
                      <value type="string" key="characterSetName"></value>
                      <value _ptr_="000002D5C8A50850" type="list" content-type="object" content-struct-name="db.CheckConstraint" key="checks"/>
                      <value type="string" key="collationName"></value>
                      <value type="string" key="datatypeExplicitParams"></value>
                      <value type="string" key="defaultValue">NULL</value>
                      <value type="int" key="defaultValueIsNull">1</value>
                      <value _ptr_="000002D5C8A50F50" type="list" content-type="string" key="flags"/>
                      <value type="int" key="isNotNull">0</value>
                      <value type="int" key="length">15</value>
                      <value type="int" key="precision">-1</value>
                      <value type="int" key="scale">-1</value>
                      <link type="object" struct-name="db.SimpleDatatype" key="simpleType">com.mysql.rdbms.mysql.datatype.varchar</link>
                      <value type="string" key="comment"></value>
                      <value type="string" key="name">analysis_name</value>
                      <value type="string" key="oldName">analysis_name</value>
                      <link type="object" struct-name="GrtObject" key="owner">{1BFE2C5C-63EB-4381-8422-1F7AD373C6B4}</link>
                    </value>
                    <value type="object" struct-name="db.mysql.Column" id="{976B30F3-1002-43B5-A32E-7C9421152C60}" struct-checksum="0xba88e21c">
                      <value type="int" key="autoIncrement">0</value>
                      <value type="string" key="expression"></value>
                      <value type="int" key="generated">0</value>
                      <value type="string" key="generatedStorage"></value>
                      <value type="string" key="characterSetName"></value>
                      <value _ptr_="000002D5C8A50C40" type="list" content-type="object" content-struct-name="db.CheckConstraint" key="checks"/>
                      <value type="string" key="collationName"></value>
                      <value type="string" key="datatypeExplicitParams"></value>
                      <value type="string" key="defaultValue">NULL</value>
                      <value type="int" key="defaultValueIsNull">1</value>
                      <value _ptr_="000002D5C8A50D20" type="list" content-type="string" key="flags"/>
                      <value type="int" key="isNotNull">0</value>
                      <value type="int" key="length">45</value>
                      <value type="int" key="precision">-1</value>
                      <value type="int" key="scale">-1</value>
                      <link type="object" struct-name="db.SimpleDatatype" key="simpleType">com.mysql.rdbms.mysql.datatype.varchar</link>
                      <value type="string" key="comment"></value>
                      <value type="string" key="name">reference_source_id</value>
                      <value type="string" key="oldName">reference_source_id</value>
                      <link type="object" struct-name="GrtObject" key="owner">{1BFE2C5C-63EB-4381-8422-1F7AD373C6B4}</link>
                    </value>
                    <value type="object" struct-name="db.mysql.Column" id="{35BC3DA1-F0FD-418B-8D8D-22C700E1CE4E}" struct-checksum="0xba88e21c">
                      <value type="int" key="autoIncrement">0</value>
                      <value type="string" key="expression"></value>
                      <value type="int" key="generated">0</value>
                      <value type="string" key="generatedStorage"></value>
                      <value type="string" key="characterSetName"></value>
                      <value _ptr_="000002D5C8A50CB0" type="list" content-type="object" content-struct-name="db.CheckConstraint" key="checks"/>
                      <value type="string" key="collationName"></value>
                      <value type="string" key="datatypeExplicitParams"></value>
                      <value type="string" key="defaultValue">NULL</value>
                      <value type="int" key="defaultValueIsNull">1</value>
                      <value _ptr_="000002D5C8A515E0" type="list" content-type="string" key="flags"/>
                      <value type="int" key="isNotNull">0</value>
                      <value type="int" key="length">15</value>
                      <value type="int" key="precision">-1</value>
                      <value type="int" key="scale">-1</value>
                      <link type="object" struct-name="db.SimpleDatatype" key="simpleType">com.mysql.rdbms.mysql.datatype.varchar</link>
                      <value type="string" key="comment"></value>
                      <value type="string" key="name">reference_id</value>
                      <value type="string" key="oldName">reference_id</value>
                      <link type="object" struct-name="GrtObject" key="owner">{1BFE2C5C-63EB-4381-8422-1F7AD373C6B4}</link>
                    </value>
                    <value type="object" struct-name="db.mysql.Column" id="{EEEF0754-CC0C-403C-AA4A-E25AA14B63AA}" struct-checksum="0xba88e21c">
                      <value type="int" key="autoIncrement">0</value>
                      <value type="string" key="expression"></value>
                      <value type="int" key="generated">0</value>
                      <value type="string" key="generatedStorage"></value>
                      <value type="string" key="characterSetName"></value>
                      <value _ptr_="000002D5C8A513B0" type="list" content-type="object" content-struct-name="db.CheckConstraint" key="checks"/>
                      <value type="string" key="collationName"></value>
                      <value type="string" key="datatypeExplicitParams"></value>
                      <value type="string" key="defaultValue">NULL</value>
                      <value type="int" key="defaultValueIsNull">1</value>
                      <value _ptr_="000002D5C8A51570" type="list" content-type="string" key="flags"/>
                      <value type="int" key="isNotNull">0</value>
                      <value type="int" key="length">45</value>
                      <value type="int" key="precision">-1</value>
                      <value type="int" key="scale">-1</value>
                      <link type="object" struct-name="db.SimpleDatatype" key="simpleType">com.mysql.rdbms.mysql.datatype.varchar</link>
                      <value type="string" key="comment"></value>
                      <value type="string" key="name">comments</value>
                      <value type="string" key="oldName">comments</value>
                      <link type="object" struct-name="GrtObject" key="owner">{1BFE2C5C-63EB-4381-8422-1F7AD373C6B4}</link>
                    </value>
                  </value>
                  <value type="string" key="connectionString"></value>
                  <value type="string" key="defaultCharacterSetName">utf8mb4</value>
                  <value type="string" key="defaultCollationName">utf8mb4_0900_ai_ci</value>
                  <value type="int" key="delayKeyWrite">0</value>
                  <value _ptr_="000002D5C8983340" type="list" content-type="object" content-struct-name="db.mysql.ForeignKey" key="foreignKeys"/>
                  <value _ptr_="000002D5BBA20D80" type="list" content-type="object" content-struct-name="db.mysql.Index" key="indices">
                    <value type="object" struct-name="db.mysql.Index" id="{F840BED9-6503-4F00-94EE-6D88D577BD3B}" struct-checksum="0xdb1989cd">
                      <value type="string" key="algorithm"></value>
                      <value _ptr_="000002D5C8A507E0" type="list" content-type="object" content-struct-name="db.mysql.IndexColumn" key="columns">
                        <value type="object" struct-name="db.mysql.IndexColumn" id="{70DCA782-439F-4409-A90F-42562A58A4D2}" struct-checksum="0x62630b3c">
                          <value type="int" key="columnLength">0</value>
                          <value type="string" key="comment"></value>
                          <value type="int" key="descend">0</value>
                          <value type="string" key="expression"></value>
                          <link type="object" struct-name="db.Column" key="referencedColumn">{947FCA93-428E-4E14-8A83-593B886A7350}</link>
                          <value type="string" key="name"></value>
                          <link type="object" struct-name="GrtObject" key="owner">{F840BED9-6503-4F00-94EE-6D88D577BD3B}</link>
                        </value>
                      </value>
                      <value type="string" key="indexKind"></value>
                      <value type="int" key="keyBlockSize">0</value>
                      <value type="string" key="lockOption"></value>
                      <value type="int" key="visible">1</value>
                      <value type="string" key="withParser"></value>
                      <value type="string" key="comment"></value>
                      <value type="int" key="deferability">0</value>
                      <value type="string" key="indexType">PRIMARY</value>
                      <value type="int" key="isPrimary">1</value>
                      <value type="string" key="name">PRIMARY</value>
                      <value type="int" key="unique">0</value>
                      <value type="int" key="commentedOut">0</value>
                      <value type="string" key="createDate"></value>
                      <value _ptr_="000002D5C87CEC50" type="dict" key="customData"/>
                      <value type="string" key="lastChangeDate"></value>
                      <value type="int" key="modelOnly">0</value>
                      <link type="object" struct-name="GrtNamedObject" key="owner">{1BFE2C5C-63EB-4381-8422-1F7AD373C6B4}</link>
                      <value type="string" key="temp_sql"></value>
                      <value type="string" key="oldName">PRIMARY</value>
                    </value>
                    <value type="object" struct-name="db.mysql.Index" id="{89B6EE58-588C-4851-903C-75867EA25C5F}" struct-checksum="0xdb1989cd">
                      <value type="string" key="algorithm"></value>
                      <value _ptr_="000002D5C8A51650" type="list" content-type="object" content-struct-name="db.mysql.IndexColumn" key="columns">
                        <value type="object" struct-name="db.mysql.IndexColumn" id="{D2AC96C2-D89D-41DE-B5CA-DE5463FE53C3}" struct-checksum="0x62630b3c">
                          <value type="int" key="columnLength">0</value>
                          <value type="string" key="comment"></value>
                          <value type="int" key="descend">0</value>
                          <value type="string" key="expression"></value>
                          <link type="object" struct-name="db.Column" key="referencedColumn">{749E4B69-64D1-46BD-8801-6065E86D2165}</link>
                          <value type="string" key="name"></value>
                          <link type="object" struct-name="GrtObject" key="owner">{89B6EE58-588C-4851-903C-75867EA25C5F}</link>
                        </value>
                      </value>
                      <value type="string" key="indexKind"></value>
                      <value type="int" key="keyBlockSize">0</value>
                      <value type="string" key="lockOption"></value>
                      <value type="int" key="visible">1</value>
                      <value type="string" key="withParser"></value>
                      <value type="string" key="comment"></value>
                      <value type="int" key="deferability">0</value>
                      <value type="string" key="indexType">INDEX</value>
                      <value type="int" key="isPrimary">0</value>
                      <value type="string" key="name">groupay_idx</value>
                      <value type="int" key="unique">0</value>
                      <value type="int" key="commentedOut">0</value>
                      <value type="string" key="createDate"></value>
                      <value _ptr_="000002D5C87CE830" type="dict" key="customData"/>
                      <value type="string" key="lastChangeDate"></value>
                      <value type="int" key="modelOnly">0</value>
                      <link type="object" struct-name="GrtNamedObject" key="owner">{1BFE2C5C-63EB-4381-8422-1F7AD373C6B4}</link>
                      <value type="string" key="temp_sql"></value>
                      <value type="string" key="oldName">groupay_idx</value>
                    </value>
                    <value type="object" struct-name="db.mysql.Index" id="{06D2C867-15F9-4EF2-9AD5-DD8AAF59D815}" struct-checksum="0xdb1989cd">
                      <value type="string" key="algorithm"></value>
                      <value _ptr_="000002D5C8A51420" type="list" content-type="object" content-struct-name="db.mysql.IndexColumn" key="columns">
                        <value type="object" struct-name="db.mysql.IndexColumn" id="{E27F2358-4433-403B-BFCA-C7DEE2AC71AF}" struct-checksum="0x62630b3c">
                          <value type="int" key="columnLength">0</value>
                          <value type="string" key="comment"></value>
                          <value type="int" key="descend">0</value>
                          <value type="string" key="expression"></value>
                          <link type="object" struct-name="db.Column" key="referencedColumn">{E6DE4EDD-9AFF-41D5-8608-28743D89FCD1}</link>
                          <value type="string" key="name"></value>
                          <link type="object" struct-name="GrtObject" key="owner">{06D2C867-15F9-4EF2-9AD5-DD8AAF59D815}</link>
                        </value>
                      </value>
                      <value type="string" key="indexKind"></value>
                      <value type="int" key="keyBlockSize">0</value>
                      <value type="string" key="lockOption"></value>
                      <value type="int" key="visible">1</value>
                      <value type="string" key="withParser"></value>
                      <value type="string" key="comment"></value>
                      <value type="int" key="deferability">0</value>
                      <value type="string" key="indexType">INDEX</value>
                      <value type="int" key="isPrimary">0</value>
                      <value type="string" key="name">documenationay_idx</value>
                      <value type="int" key="unique">0</value>
                      <value type="int" key="commentedOut">0</value>
                      <value type="string" key="createDate"></value>
                      <value _ptr_="000002D5C87CF1F0" type="dict" key="customData"/>
                      <value type="string" key="lastChangeDate"></value>
                      <value type="int" key="modelOnly">0</value>
                      <link type="object" struct-name="GrtNamedObject" key="owner">{1BFE2C5C-63EB-4381-8422-1F7AD373C6B4}</link>
                      <value type="string" key="temp_sql"></value>
                      <value type="string" key="oldName">documenationay_idx</value>
                    </value>
                  </value>
                  <value type="string" key="keyBlockSize"></value>
                  <value type="string" key="maxRows"></value>
                  <value type="string" key="mergeInsert"></value>
                  <value type="string" key="mergeUnion"></value>
                  <value type="string" key="minRows"></value>
                  <value type="string" key="nextAutoInc"></value>
                  <value type="string" key="packKeys"></value>
                  <value type="int" key="partitionCount">0</value>
                  <value _ptr_="000002D5BBA20F40" type="list" content-type="object" content-struct-name="db.mysql.PartitionDefinition" key="partitionDefinitions"/>
                  <value type="string" key="partitionExpression"></value>
                  <value type="int" key="partitionKeyAlgorithm">0</value>
                  <value type="string" key="partitionType"></value>
                  <value type="string" key="password"></value>
                  <link type="object" struct-name="db.mysql.Index" key="primaryKey">{F840BED9-6503-4F00-94EE-6D88D577BD3B}</link>
                  <value type="string" key="raidChunkSize"></value>
                  <value type="string" key="raidChunks"></value>
                  <value type="string" key="raidType"></value>
                  <value type="string" key="rowFormat"></value>
                  <value type="string" key="statsAutoRecalc"></value>
                  <value type="string" key="statsPersistent"></value>
                  <value type="int" key="statsSamplePages">0</value>
                  <value type="int" key="subpartitionCount">0</value>
                  <value type="string" key="subpartitionExpression"></value>
                  <value type="int" key="subpartitionKeyAlgorithm">0</value>
                  <value type="string" key="subpartitionType"></value>
                  <value type="string" key="tableDataDir"></value>
                  <value type="string" key="tableEngine">InnoDB</value>
                  <value type="string" key="tableIndexDir"></value>
                  <value type="string" key="tableSpace"></value>
                  <value _ptr_="000002D5BBA20E60" type="list" content-type="object" content-struct-name="db.mysql.Trigger" key="triggers"/>
                  <value type="int" key="isStub">0</value>
                  <value type="int" key="isSystem">0</value>
                  <value type="int" key="isTemporary">0</value>
                  <value type="string" key="temporaryScope"></value>
                  <value type="int" key="commentedOut">0</value>
                  <value type="string" key="createDate">2025-12-02 15:38</value>
                  <value _ptr_="000002D5C87CF4F0" type="dict" key="customData"/>
                  <value type="string" key="lastChangeDate">2025-12-02 15:38</value>
                  <value type="int" key="modelOnly">0</value>
                  <value type="string" key="name">analysis</value>
                  <link type="object" struct-name="GrtNamedObject" key="owner">{CFA969D0-0FE5-42D8-BFEC-52D643C498B0}</link>
                  <value type="string" key="temp_sql"></value>
                  <value type="string" key="comment"></value>
                  <value type="string" key="oldName">analysis</value>
                </value>
                <value type="object" struct-name="db.mysql.Table" id="{8E9C511E-03FB-4DF3-9AB6-132BC7705772}" struct-checksum="0x4564421a">
                  <value type="string" key="avgRowLength"></value>
                  <value type="int" key="checksum">0</value>
                  <value _ptr_="000002D5C83EE1C0" type="list" content-type="object" content-struct-name="db.mysql.Column" key="columns">
                    <value type="object" struct-name="db.mysql.Column" id="{E49708B3-0453-4D33-A1C3-98378159B311}" struct-checksum="0xba88e21c">
                      <value type="int" key="autoIncrement">1</value>
                      <value type="string" key="expression"></value>
                      <value type="int" key="generated">0</value>
                      <value type="string" key="generatedStorage"></value>
                      <value type="string" key="characterSetName"></value>
                      <value _ptr_="000002D5C8A51180" type="list" content-type="object" content-struct-name="db.CheckConstraint" key="checks"/>
                      <value type="string" key="collationName"></value>
                      <value type="string" key="datatypeExplicitParams"></value>
                      <value type="string" key="defaultValue"></value>
                      <value type="int" key="defaultValueIsNull">0</value>
                      <value _ptr_="000002D5C8A511F0" type="list" content-type="string" key="flags"/>
                      <value type="int" key="isNotNull">1</value>
                      <value type="int" key="length">-1</value>
                      <value type="int" key="precision">-1</value>
                      <value type="int" key="scale">-1</value>
                      <link type="object" struct-name="db.SimpleDatatype" key="simpleType">com.mysql.rdbms.mysql.datatype.int</link>
                      <value type="string" key="comment"></value>
                      <value type="string" key="name">assay_id</value>
                      <value type="string" key="oldName">assay_id</value>
                      <link type="object" struct-name="GrtObject" key="owner">{8E9C511E-03FB-4DF3-9AB6-132BC7705772}</link>
                    </value>
                    <value type="object" struct-name="db.mysql.Column" id="{789B7DC9-4DE4-4DBC-A430-5C5EA7CA7ACD}" struct-checksum="0xba88e21c">
                      <value type="int" key="autoIncrement">0</value>
                      <value type="string" key="expression"></value>
                      <value type="int" key="generated">0</value>
                      <value type="string" key="generatedStorage"></value>
                      <value type="string" key="characterSetName"></value>
                      <value _ptr_="000002D5C8A51490" type="list" content-type="object" content-struct-name="db.CheckConstraint" key="checks"/>
                      <value type="string" key="collationName"></value>
                      <value type="string" key="datatypeExplicitParams"></value>
                      <value type="string" key="defaultValue">NULL</value>
                      <value type="int" key="defaultValueIsNull">1</value>
                      <value _ptr_="000002D5C8842510" type="list" content-type="string" key="flags"/>
                      <value type="int" key="isNotNull">0</value>
                      <value type="int" key="length">255</value>
                      <value type="int" key="precision">-1</value>
                      <value type="int" key="scale">-1</value>
                      <link type="object" struct-name="db.SimpleDatatype" key="simpleType">com.mysql.rdbms.mysql.datatype.varchar</link>
                      <value type="string" key="comment"></value>
                      <value type="string" key="name">file_access</value>
                      <value type="string" key="oldName">file_access</value>
                      <link type="object" struct-name="GrtObject" key="owner">{8E9C511E-03FB-4DF3-9AB6-132BC7705772}</link>
                    </value>
                    <value type="object" struct-name="db.mysql.Column" id="{316A9490-9B8E-4FB3-8ECD-2EEC8831AB63}" struct-checksum="0xba88e21c">
                      <value type="int" key="autoIncrement">0</value>
                      <value type="string" key="expression"></value>
                      <value type="int" key="generated">0</value>
                      <value type="string" key="generatedStorage"></value>
                      <value type="string" key="characterSetName"></value>
                      <value _ptr_="000002D5C8842900" type="list" content-type="object" content-struct-name="db.CheckConstraint" key="checks"/>
                      <value type="string" key="collationName"></value>
                      <value type="string" key="datatypeExplicitParams"></value>
                      <value type="string" key="defaultValue">'OBI_0000173'</value>
                      <value type="int" key="defaultValueIsNull">0</value>
                      <value _ptr_="000002D5C8842A50" type="list" content-type="string" key="flags"/>
                      <value type="int" key="isNotNull">0</value>
                      <value type="int" key="length">45</value>
                      <value type="int" key="precision">-1</value>
                      <value type="int" key="scale">-1</value>
                      <link type="object" struct-name="db.SimpleDatatype" key="simpleType">com.mysql.rdbms.mysql.datatype.varchar</link>
                      <value type="string" key="comment"></value>
                      <value type="string" key="name">assay_name</value>
                      <value type="string" key="oldName">assay_name</value>
                      <link type="object" struct-name="GrtObject" key="owner">{8E9C511E-03FB-4DF3-9AB6-132BC7705772}</link>
                    </value>
                    <value type="object" struct-name="db.mysql.Column" id="{4FA40472-A4AC-43DC-9192-74A20811AFB4}" struct-checksum="0xba88e21c">
                      <value type="int" key="autoIncrement">0</value>
                      <value type="string" key="expression"></value>
                      <value type="int" key="generated">0</value>
                      <value type="string" key="generatedStorage"></value>
                      <value type="string" key="characterSetName"></value>
                      <value _ptr_="000002D5C88424A0" type="list" content-type="object" content-struct-name="db.CheckConstraint" key="checks"/>
                      <value type="string" key="collationName"></value>
                      <value type="string" key="datatypeExplicitParams"></value>
                      <value type="string" key="defaultValue">NULL</value>
                      <value type="int" key="defaultValueIsNull">1</value>
                      <value _ptr_="000002D5B4859ED0" type="list" content-type="string" key="flags"/>
                      <value type="int" key="isNotNull">0</value>
                      <value type="int" key="length">45</value>
                      <value type="int" key="precision">-1</value>
                      <value type="int" key="scale">-1</value>
                      <link type="object" struct-name="db.SimpleDatatype" key="simpleType">com.mysql.rdbms.mysql.datatype.varchar</link>
                      <value type="string" key="comment"></value>
                      <value type="string" key="name">assay_type</value>
                      <value type="string" key="oldName">assay_type</value>
                      <link type="object" struct-name="GrtObject" key="owner">{8E9C511E-03FB-4DF3-9AB6-132BC7705772}</link>
                    </value>
                    <value type="object" struct-name="db.mysql.Column" id="{D847FDAD-6A8B-43B1-A9C5-B3C34D5696C0}" struct-checksum="0xba88e21c">
                      <value type="int" key="autoIncrement">0</value>
                      <value type="string" key="expression"></value>
                      <value type="int" key="generated">0</value>
                      <value type="string" key="generatedStorage"></value>
                      <value type="string" key="characterSetName"></value>
                      <value _ptr_="000002D5B48598B0" type="list" content-type="object" content-struct-name="db.CheckConstraint" key="checks"/>
                      <value type="string" key="collationName"></value>
                      <value type="string" key="datatypeExplicitParams"></value>
                      <value type="string" key="defaultValue"></value>
                      <value type="int" key="defaultValueIsNull">0</value>
                      <value _ptr_="000002D5B4859920" type="list" content-type="string" key="flags"/>
                      <value type="int" key="isNotNull">1</value>
                      <value type="int" key="length">15</value>
                      <value type="int" key="precision">-1</value>
                      <value type="int" key="scale">-1</value>
                      <link type="object" struct-name="db.SimpleDatatype" key="simpleType">com.mysql.rdbms.mysql.datatype.varchar</link>
                      <value type="string" key="comment"></value>
                      <value type="string" key="name">assay_type_id</value>
                      <value type="string" key="oldName">assay_type_id</value>
                      <link type="object" struct-name="GrtObject" key="owner">{8E9C511E-03FB-4DF3-9AB6-132BC7705772}</link>
                    </value>
                    <value type="object" struct-name="db.mysql.Column" id="{70998CCC-D018-4E50-8E6D-FCC70E4FBB49}" struct-checksum="0xba88e21c">
                      <value type="int" key="autoIncrement">0</value>
                      <value type="string" key="expression"></value>
                      <value type="int" key="generated">0</value>
                      <value type="string" key="generatedStorage"></value>
                      <value type="string" key="characterSetName"></value>
                      <value _ptr_="000002D5C85A7FE0" type="list" content-type="object" content-struct-name="db.CheckConstraint" key="checks"/>
                      <value type="string" key="collationName"></value>
                      <value type="string" key="datatypeExplicitParams"></value>
                      <value type="string" key="defaultValue">NULL</value>
                      <value type="int" key="defaultValueIsNull">1</value>
                      <value _ptr_="000002D5C8982E00" type="list" content-type="string" key="flags"/>
                      <value type="int" key="isNotNull">0</value>
                      <value type="int" key="length">-1</value>
                      <value type="int" key="precision">-1</value>
                      <value type="int" key="scale">-1</value>
                      <link type="object" struct-name="db.SimpleDatatype" key="simpleType">com.mysql.rdbms.mysql.datatype.int</link>
                      <value type="string" key="comment"></value>
                      <value type="string" key="name">reagents</value>
                      <value type="string" key="oldName">reagents</value>
                      <link type="object" struct-name="GrtObject" key="owner">{8E9C511E-03FB-4DF3-9AB6-132BC7705772}</link>
                    </value>
                    <value type="object" struct-name="db.mysql.Column" id="{EF8B8834-6ACE-4FEE-9517-D7C86FC83613}" struct-checksum="0xba88e21c">
                      <value type="int" key="autoIncrement">0</value>
                      <value type="string" key="expression"></value>
                      <value type="int" key="generated">0</value>
                      <value type="string" key="generatedStorage"></value>
                      <value type="string" key="characterSetName"></value>
                      <value _ptr_="000002D5C89831F0" type="list" content-type="object" content-struct-name="db.CheckConstraint" key="checks"/>
                      <value type="string" key="collationName"></value>
                      <value type="string" key="datatypeExplicitParams"></value>
                      <value type="string" key="defaultValue">NULL</value>
                      <value type="int" key="defaultValueIsNull">1</value>
                      <value _ptr_="000002D5BBA20D10" type="list" content-type="string" key="flags"/>
                      <value type="int" key="isNotNull">0</value>
                      <value type="int" key="length">-1</value>
                      <value type="int" key="precision">-1</value>
                      <value type="int" key="scale">-1</value>
                      <link type="object" struct-name="db.SimpleDatatype" key="simpleType">com.mysql.rdbms.mysql.datatype.int</link>
                      <value type="string" key="comment"></value>
                      <value type="string" key="name">device</value>
                      <value type="string" key="oldName">device</value>
                      <link type="object" struct-name="GrtObject" key="owner">{8E9C511E-03FB-4DF3-9AB6-132BC7705772}</link>
                    </value>
                    <value type="object" struct-name="db.mysql.Column" id="{FCFC38FF-572E-4216-817C-E445E1A119EF}" struct-checksum="0xba88e21c">
                      <value type="int" key="autoIncrement">0</value>
                      <value type="string" key="expression"></value>
                      <value type="int" key="generated">0</value>
                      <value type="string" key="generatedStorage"></value>
                      <value type="string" key="characterSetName"></value>
                      <value _ptr_="000002D5C85A8050" type="list" content-type="object" content-struct-name="db.CheckConstraint" key="checks"/>
                      <value type="string" key="collationName"></value>
                      <value type="string" key="datatypeExplicitParams"></value>
                      <value type="string" key="defaultValue">NULL</value>
                      <value type="int" key="defaultValueIsNull">1</value>
                      <value _ptr_="000002D5CF60CA10" type="list" content-type="string" key="flags"/>
                      <value type="int" key="isNotNull">0</value>
                      <value type="int" key="length">20</value>
                      <value type="int" key="precision">-1</value>
                      <value type="int" key="scale">-1</value>
                      <link type="object" struct-name="db.SimpleDatatype" key="simpleType">com.mysql.rdbms.mysql.datatype.varchar</link>
                      <value type="string" key="comment"></value>
                      <value type="string" key="name">reference_id</value>
                      <value type="string" key="oldName">reference_id</value>
                      <link type="object" struct-name="GrtObject" key="owner">{8E9C511E-03FB-4DF3-9AB6-132BC7705772}</link>
                    </value>
                    <value type="object" struct-name="db.mysql.Column" id="{557FF20C-2ACE-42E1-9373-6C5198529654}" struct-checksum="0xba88e21c">
                      <value type="int" key="autoIncrement">0</value>
                      <value type="string" key="expression"></value>
                      <value type="int" key="generated">0</value>
                      <value type="string" key="generatedStorage"></value>
                      <value type="string" key="characterSetName"></value>
                      <value _ptr_="000002D5CF60CEE0" type="list" content-type="object" content-struct-name="db.CheckConstraint" key="checks"/>
                      <value type="string" key="collationName"></value>
                      <value type="string" key="datatypeExplicitParams"></value>
                      <value type="string" key="defaultValue">NULL</value>
                      <value type="int" key="defaultValueIsNull">1</value>
                      <value _ptr_="000002D5CF60CE70" type="list" content-type="string" key="flags"/>
                      <value type="int" key="isNotNull">0</value>
                      <value type="int" key="length">50</value>
                      <value type="int" key="precision">-1</value>
                      <value type="int" key="scale">-1</value>
                      <link type="object" struct-name="db.SimpleDatatype" key="simpleType">com.mysql.rdbms.mysql.datatype.varchar</link>
                      <value type="string" key="comment"></value>
                      <value type="string" key="name">reference_source</value>
                      <value type="string" key="oldName">reference_source</value>
                      <link type="object" struct-name="GrtObject" key="owner">{8E9C511E-03FB-4DF3-9AB6-132BC7705772}</link>
                    </value>
                    <value type="object" struct-name="db.mysql.Column" id="{0013E56E-CFEA-4DCB-B356-8866E52ED499}" struct-checksum="0xba88e21c">
                      <value type="int" key="autoIncrement">0</value>
                      <value type="string" key="expression"></value>
                      <value type="int" key="generated">0</value>
                      <value type="string" key="generatedStorage"></value>
                      <value type="string" key="characterSetName"></value>
                      <value _ptr_="000002D5CF60CD90" type="list" content-type="object" content-struct-name="db.CheckConstraint" key="checks"/>
                      <value type="string" key="collationName"></value>
                      <value type="string" key="datatypeExplicitParams"></value>
                      <value type="string" key="defaultValue">NULL</value>
                      <value type="int" key="defaultValueIsNull">1</value>
                      <value _ptr_="000002D5CF60CA80" type="list" content-type="string" key="flags"/>
                      <value type="int" key="isNotNull">0</value>
                      <value type="int" key="length">500</value>
                      <value type="int" key="precision">-1</value>
                      <value type="int" key="scale">-1</value>
                      <link type="object" struct-name="db.SimpleDatatype" key="simpleType">com.mysql.rdbms.mysql.datatype.varchar</link>
                      <value type="string" key="comment"></value>
                      <value type="string" key="name">comments</value>
                      <value type="string" key="oldName">comments</value>
                      <link type="object" struct-name="GrtObject" key="owner">{8E9C511E-03FB-4DF3-9AB6-132BC7705772}</link>
                    </value>
                  </value>
                  <value type="string" key="connectionString"></value>
                  <value type="string" key="defaultCharacterSetName">utf8mb4</value>
                  <value type="string" key="defaultCollationName">utf8mb4_0900_ai_ci</value>
                  <value type="int" key="delayKeyWrite">0</value>
                  <value _ptr_="000002D5C83EE460" type="list" content-type="object" content-struct-name="db.mysql.ForeignKey" key="foreignKeys"/>
                  <value _ptr_="000002D5C83EE230" type="list" content-type="object" content-struct-name="db.mysql.Index" key="indices">
                    <value type="object" struct-name="db.mysql.Index" id="{309EFF2E-D4A0-49AF-8331-1739D273AB97}" struct-checksum="0xdb1989cd">
                      <value type="string" key="algorithm"></value>
                      <value _ptr_="000002D5CF60D2D0" type="list" content-type="object" content-struct-name="db.mysql.IndexColumn" key="columns">
                        <value type="object" struct-name="db.mysql.IndexColumn" id="{1E0970A9-7253-465A-BC48-01F431E4F521}" struct-checksum="0x62630b3c">
                          <value type="int" key="columnLength">0</value>
                          <value type="string" key="comment"></value>
                          <value type="int" key="descend">0</value>
                          <value type="string" key="expression"></value>
                          <link type="object" struct-name="db.Column" key="referencedColumn">{E49708B3-0453-4D33-A1C3-98378159B311}</link>
                          <value type="string" key="name"></value>
                          <link type="object" struct-name="GrtObject" key="owner">{309EFF2E-D4A0-49AF-8331-1739D273AB97}</link>
                        </value>
                      </value>
                      <value type="string" key="indexKind"></value>
                      <value type="int" key="keyBlockSize">0</value>
                      <value type="string" key="lockOption"></value>
                      <value type="int" key="visible">1</value>
                      <value type="string" key="withParser"></value>
                      <value type="string" key="comment"></value>
                      <value type="int" key="deferability">0</value>
                      <value type="string" key="indexType">PRIMARY</value>
                      <value type="int" key="isPrimary">1</value>
                      <value type="string" key="name">PRIMARY</value>
                      <value type="int" key="unique">0</value>
                      <value type="int" key="commentedOut">0</value>
                      <value type="string" key="createDate"></value>
                      <value _ptr_="000002D5D0561A20" type="dict" key="customData"/>
                      <value type="string" key="lastChangeDate"></value>
                      <value type="int" key="modelOnly">0</value>
                      <link type="object" struct-name="GrtNamedObject" key="owner">{8E9C511E-03FB-4DF3-9AB6-132BC7705772}</link>
                      <value type="string" key="temp_sql"></value>
                      <value type="string" key="oldName">PRIMARY</value>
                    </value>
                    <value type="object" struct-name="db.mysql.Index" id="{CF20454E-9979-4750-ABCF-4F5DD9E4981F}" struct-checksum="0xdb1989cd">
                      <value type="string" key="algorithm"></value>
                      <value _ptr_="000002D5CF60CF50" type="list" content-type="object" content-struct-name="db.mysql.IndexColumn" key="columns">
                        <value type="object" struct-name="db.mysql.IndexColumn" id="{9965530E-7C42-48D7-8617-98008F0F0C27}" struct-checksum="0x62630b3c">
                          <value type="int" key="columnLength">0</value>
                          <value type="string" key="comment"></value>
                          <value type="int" key="descend">0</value>
                          <value type="string" key="expression"></value>
                          <link type="object" struct-name="db.Column" key="referencedColumn">{EF8B8834-6ACE-4FEE-9517-D7C86FC83613}</link>
                          <value type="string" key="name"></value>
                          <link type="object" struct-name="GrtObject" key="owner">{CF20454E-9979-4750-ABCF-4F5DD9E4981F}</link>
                        </value>
                        <value type="object" struct-name="db.mysql.IndexColumn" id="{11D09028-0695-448B-8D37-F9498145E930}" struct-checksum="0x62630b3c">
                          <value type="int" key="columnLength">0</value>
                          <value type="string" key="comment"></value>
                          <value type="int" key="descend">0</value>
                          <value type="string" key="expression"></value>
                          <link type="object" struct-name="db.Column" key="referencedColumn">{70998CCC-D018-4E50-8E6D-FCC70E4FBB49}</link>
                          <value type="string" key="name"></value>
                          <link type="object" struct-name="GrtObject" key="owner">{CF20454E-9979-4750-ABCF-4F5DD9E4981F}</link>
                        </value>
                      </value>
                      <value type="string" key="indexKind"></value>
                      <value type="int" key="keyBlockSize">0</value>
                      <value type="string" key="lockOption"></value>
                      <value type="int" key="visible">1</value>
                      <value type="string" key="withParser"></value>
                      <value type="string" key="comment"></value>
                      <value type="int" key="deferability">0</value>
                      <value type="string" key="indexType">INDEX</value>
                      <value type="int" key="isPrimary">0</value>
                      <value type="string" key="name">reagent_idy_idx</value>
                      <value type="int" key="unique">0</value>
                      <value type="int" key="commentedOut">0</value>
                      <value type="string" key="createDate"></value>
                      <value _ptr_="000002D5D0561240" type="dict" key="customData"/>
                      <value type="string" key="lastChangeDate"></value>
                      <value type="int" key="modelOnly">0</value>
                      <link type="object" struct-name="GrtNamedObject" key="owner">{8E9C511E-03FB-4DF3-9AB6-132BC7705772}</link>
                      <value type="string" key="temp_sql"></value>
                      <value type="string" key="oldName">reagent_idy_idx</value>
                    </value>
                    <value type="object" struct-name="db.mysql.Index" id="{85AB5EF2-FE08-49FC-A101-900F85279367}" struct-checksum="0xdb1989cd">
                      <value type="string" key="algorithm"></value>
                      <value _ptr_="000002D5CF60C4D0" type="list" content-type="object" content-struct-name="db.mysql.IndexColumn" key="columns">
                        <value type="object" struct-name="db.mysql.IndexColumn" id="{8A4C58ED-CDC3-450B-93DE-C0EF60A05DA2}" struct-checksum="0x62630b3c">
                          <value type="int" key="columnLength">0</value>
                          <value type="string" key="comment"></value>
                          <value type="int" key="descend">0</value>
                          <value type="string" key="expression"></value>
                          <link type="object" struct-name="db.Column" key="referencedColumn">{789B7DC9-4DE4-4DBC-A430-5C5EA7CA7ACD}</link>
                          <value type="string" key="name"></value>
                          <link type="object" struct-name="GrtObject" key="owner">{85AB5EF2-FE08-49FC-A101-900F85279367}</link>
                        </value>
                      </value>
                      <value type="string" key="indexKind"></value>
                      <value type="int" key="keyBlockSize">0</value>
                      <value type="string" key="lockOption"></value>
                      <value type="int" key="visible">1</value>
                      <value type="string" key="withParser"></value>
                      <value type="string" key="comment"></value>
                      <value type="int" key="deferability">0</value>
                      <value type="string" key="indexType">INDEX</value>
                      <value type="int" key="isPrimary">0</value>
                      <value type="string" key="name">doccument_idy_idx</value>
                      <value type="int" key="unique">0</value>
                      <value type="int" key="commentedOut">0</value>
                      <value type="string" key="createDate"></value>
                      <value _ptr_="000002D5D0561900" type="dict" key="customData"/>
                      <value type="string" key="lastChangeDate"></value>
                      <value type="int" key="modelOnly">0</value>
                      <link type="object" struct-name="GrtNamedObject" key="owner">{8E9C511E-03FB-4DF3-9AB6-132BC7705772}</link>
                      <value type="string" key="temp_sql"></value>
                      <value type="string" key="oldName">doccument_idy_idx</value>
                    </value>
                  </value>
                  <value type="string" key="keyBlockSize"></value>
                  <value type="string" key="maxRows"></value>
                  <value type="string" key="mergeInsert"></value>
                  <value type="string" key="mergeUnion"></value>
                  <value type="string" key="minRows"></value>
                  <value type="string" key="nextAutoInc"></value>
                  <value type="string" key="packKeys"></value>
                  <value type="int" key="partitionCount">0</value>
                  <value _ptr_="000002D5C8A51110" type="list" content-type="object" content-struct-name="db.mysql.PartitionDefinition" key="partitionDefinitions"/>
                  <value type="string" key="partitionExpression"></value>
                  <value type="int" key="partitionKeyAlgorithm">0</value>
                  <value type="string" key="partitionType"></value>
                  <value type="string" key="password"></value>
                  <link type="object" struct-name="db.mysql.Index" key="primaryKey">{309EFF2E-D4A0-49AF-8331-1739D273AB97}</link>
                  <value type="string" key="raidChunkSize"></value>
                  <value type="string" key="raidChunks"></value>
                  <value type="string" key="raidType"></value>
                  <value type="string" key="rowFormat"></value>
                  <value type="string" key="statsAutoRecalc"></value>
                  <value type="string" key="statsPersistent"></value>
                  <value type="int" key="statsSamplePages">0</value>
                  <value type="int" key="subpartitionCount">0</value>
                  <value type="string" key="subpartitionExpression"></value>
                  <value type="int" key="subpartitionKeyAlgorithm">0</value>
                  <value type="string" key="subpartitionType"></value>
                  <value type="string" key="tableDataDir"></value>
                  <value type="string" key="tableEngine">InnoDB</value>
                  <value type="string" key="tableIndexDir"></value>
                  <value type="string" key="tableSpace"></value>
                  <value _ptr_="000002D5C83EE310" type="list" content-type="object" content-struct-name="db.mysql.Trigger" key="triggers"/>
                  <value type="int" key="isStub">0</value>
                  <value type="int" key="isSystem">0</value>
                  <value type="int" key="isTemporary">0</value>
                  <value type="string" key="temporaryScope"></value>
                  <value type="int" key="commentedOut">0</value>
                  <value type="string" key="createDate">2025-12-02 15:38</value>
                  <value _ptr_="000002D5D0560BE0" type="dict" key="customData"/>
                  <value type="string" key="lastChangeDate">2025-12-02 15:38</value>
                  <value type="int" key="modelOnly">0</value>
                  <value type="string" key="name">assay</value>
                  <link type="object" struct-name="GrtNamedObject" key="owner">{CFA969D0-0FE5-42D8-BFEC-52D643C498B0}</link>
                  <value type="string" key="temp_sql"></value>
                  <value type="string" key="comment"></value>
                  <value type="string" key="oldName">assay</value>
                </value>
                <value type="object" struct-name="db.mysql.Table" id="{C576323D-B869-48A3-B37F-09C3F87C25CA}" struct-checksum="0x4564421a">
                  <value type="string" key="avgRowLength"></value>
                  <value type="int" key="checksum">0</value>
                  <value _ptr_="000002D5C83EE070" type="list" content-type="object" content-struct-name="db.mysql.Column" key="columns">
                    <value type="object" struct-name="db.mysql.Column" id="{11DAAECC-9A55-48D1-8875-D6B1E698DB00}" struct-checksum="0xba88e21c">
                      <value type="int" key="autoIncrement">0</value>
                      <value type="string" key="expression"></value>
                      <value type="int" key="generated">0</value>
                      <value type="string" key="generatedStorage"></value>
                      <value type="string" key="characterSetName"></value>
                      <value _ptr_="000002D5C83ED9E0" type="list" content-type="object" content-struct-name="db.CheckConstraint" key="checks"/>
                      <value type="string" key="collationName"></value>
                      <value type="string" key="datatypeExplicitParams"></value>
                      <value type="string" key="defaultValue"></value>
                      <value type="int" key="defaultValueIsNull">0</value>
                      <value _ptr_="000002D5C83EDBA0" type="list" content-type="string" key="flags"/>
                      <value type="int" key="isNotNull">1</value>
                      <value type="int" key="length">-1</value>
                      <value type="int" key="precision">-1</value>
                      <value type="int" key="scale">-1</value>
                      <link type="object" struct-name="db.SimpleDatatype" key="simpleType">com.mysql.rdbms.mysql.datatype.int</link>
                      <value type="string" key="comment"></value>
                      <value type="string" key="name">documenation_id</value>
                      <value type="string" key="oldName">documenation_id</value>
                      <link type="object" struct-name="GrtObject" key="owner">{C576323D-B869-48A3-B37F-09C3F87C25CA}</link>
                    </value>
                    <value type="object" struct-name="db.mysql.Column" id="{42E88513-9648-4977-B025-74B1FE063CF0}" struct-checksum="0xba88e21c">
                      <value type="int" key="autoIncrement">0</value>
                      <value type="string" key="expression"></value>
                      <value type="int" key="generated">0</value>
                      <value type="string" key="generatedStorage"></value>
                      <value type="string" key="characterSetName"></value>
                      <value _ptr_="000002D5C83EDCF0" type="list" content-type="object" content-struct-name="db.CheckConstraint" key="checks"/>
                      <value type="string" key="collationName"></value>
                      <value type="string" key="datatypeExplicitParams"></value>
                      <value type="string" key="defaultValue">NULL</value>
                      <value type="int" key="defaultValueIsNull">1</value>
                      <value _ptr_="000002D5C8A51340" type="list" content-type="string" key="flags"/>
                      <value type="int" key="isNotNull">0</value>
                      <value type="int" key="length">-1</value>
                      <value type="int" key="precision">-1</value>
                      <value type="int" key="scale">-1</value>
                      <link type="object" struct-name="db.SimpleDatatype" key="simpleType">com.mysql.rdbms.mysql.datatype.int</link>
                      <value type="string" key="comment"></value>
                      <value type="string" key="name">study_id</value>
                      <value type="string" key="oldName">study_id</value>
                      <link type="object" struct-name="GrtObject" key="owner">{C576323D-B869-48A3-B37F-09C3F87C25CA}</link>
                    </value>
                    <value type="object" struct-name="db.mysql.Column" id="{92A15942-4F59-40A3-8721-0B6553E3B99F}" struct-checksum="0xba88e21c">
                      <value type="int" key="autoIncrement">0</value>
                      <value type="string" key="expression"></value>
                      <value type="int" key="generated">0</value>
                      <value type="string" key="generatedStorage"></value>
                      <value type="string" key="characterSetName"></value>
                      <value _ptr_="000002D5C8A50BD0" type="list" content-type="object" content-struct-name="db.CheckConstraint" key="checks"/>
                      <value type="string" key="collationName"></value>
                      <value type="string" key="datatypeExplicitParams"></value>
                      <value type="string" key="defaultValue">NULL</value>
                      <value type="int" key="defaultValueIsNull">1</value>
                      <value _ptr_="000002D5C8A50D90" type="list" content-type="string" key="flags"/>
                      <value type="int" key="isNotNull">0</value>
                      <value type="int" key="length">45</value>
                      <value type="int" key="precision">-1</value>
                      <value type="int" key="scale">-1</value>
                      <link type="object" struct-name="db.SimpleDatatype" key="simpleType">com.mysql.rdbms.mysql.datatype.varchar</link>
                      <value type="string" key="comment"></value>
                      <value type="string" key="name">document_name</value>
                      <value type="string" key="oldName">document_name</value>
                      <link type="object" struct-name="GrtObject" key="owner">{C576323D-B869-48A3-B37F-09C3F87C25CA}</link>
                    </value>
                    <value type="object" struct-name="db.mysql.Column" id="{560F4AFF-0CBE-4F52-A7E9-57180B735A26}" struct-checksum="0xba88e21c">
                      <value type="int" key="autoIncrement">0</value>
                      <value type="string" key="expression"></value>
                      <value type="int" key="generated">0</value>
                      <value type="string" key="generatedStorage"></value>
                      <value type="string" key="characterSetName"></value>
                      <value _ptr_="000002D5C8A51500" type="list" content-type="object" content-struct-name="db.CheckConstraint" key="checks"/>
                      <value type="string" key="collationName"></value>
                      <value type="string" key="datatypeExplicitParams"></value>
                      <value type="string" key="defaultValue">NULL</value>
                      <value type="int" key="defaultValueIsNull">1</value>
                      <value _ptr_="000002D5C8A50E00" type="list" content-type="string" key="flags"/>
                      <value type="int" key="isNotNull">0</value>
                      <value type="int" key="length">45</value>
                      <value type="int" key="precision">-1</value>
                      <value type="int" key="scale">-1</value>
                      <link type="object" struct-name="db.SimpleDatatype" key="simpleType">com.mysql.rdbms.mysql.datatype.varchar</link>
                      <value type="string" key="comment"></value>
                      <value type="string" key="name">documentation_type</value>
                      <value type="string" key="oldName">documentation_type</value>
                      <link type="object" struct-name="GrtObject" key="owner">{C576323D-B869-48A3-B37F-09C3F87C25CA}</link>
                    </value>
                    <value type="object" struct-name="db.mysql.Column" id="{85460E02-6DDF-46F9-8C67-F7FA40D0D167}" struct-checksum="0xba88e21c">
                      <value type="int" key="autoIncrement">0</value>
                      <value type="string" key="expression"></value>
                      <value type="int" key="generated">0</value>
                      <value type="string" key="generatedStorage"></value>
                      <value type="string" key="characterSetName"></value>
                      <value _ptr_="000002D5C8A50E70" type="list" content-type="object" content-struct-name="db.CheckConstraint" key="checks"/>
                      <value type="string" key="collationName"></value>
                      <value type="string" key="datatypeExplicitParams"></value>
                      <value type="string" key="defaultValue">NULL</value>
                      <value type="int" key="defaultValueIsNull">1</value>
                      <value _ptr_="000002D5C8A510A0" type="list" content-type="string" key="flags"/>
                      <value type="int" key="isNotNull">0</value>
                      <value type="int" key="length">15</value>
                      <value type="int" key="precision">-1</value>
                      <value type="int" key="scale">-1</value>
                      <link type="object" struct-name="db.SimpleDatatype" key="simpleType">com.mysql.rdbms.mysql.datatype.varchar</link>
                      <value type="string" key="comment"></value>
                      <value type="string" key="name">documentation_type_id</value>
                      <value type="string" key="oldName">documentation_type_id</value>
                      <link type="object" struct-name="GrtObject" key="owner">{C576323D-B869-48A3-B37F-09C3F87C25CA}</link>
                    </value>
                    <value type="object" struct-name="db.mysql.Column" id="{F75C07FE-4A4A-49D4-91F0-73413A465859}" struct-checksum="0xba88e21c">
                      <value type="int" key="autoIncrement">0</value>
                      <value type="string" key="expression"></value>
                      <value type="int" key="generated">0</value>
                      <value type="string" key="generatedStorage"></value>
                      <value type="string" key="characterSetName"></value>
                      <value _ptr_="000002D5CF60CBD0" type="list" content-type="object" content-struct-name="db.CheckConstraint" key="checks"/>
                      <value type="string" key="collationName"></value>
                      <value type="string" key="datatypeExplicitParams"></value>
                      <value type="string" key="defaultValue">NULL</value>
                      <value type="int" key="defaultValueIsNull">1</value>
                      <value _ptr_="000002D5CF60C7E0" type="list" content-type="string" key="flags"/>
                      <value type="int" key="isNotNull">0</value>
                      <value type="int" key="length">450</value>
                      <value type="int" key="precision">-1</value>
                      <value type="int" key="scale">-1</value>
                      <link type="object" struct-name="db.SimpleDatatype" key="simpleType">com.mysql.rdbms.mysql.datatype.varchar</link>
                      <value type="string" key="comment"></value>
                      <value type="string" key="name">documentation_file_access</value>
                      <value type="string" key="oldName">documentation_file_access</value>
                      <link type="object" struct-name="GrtObject" key="owner">{C576323D-B869-48A3-B37F-09C3F87C25CA}</link>
                    </value>
                    <value type="object" struct-name="db.mysql.Column" id="{53BE1D3A-894C-4BCA-BB09-E391BE666F52}" struct-checksum="0xba88e21c">
                      <value type="int" key="autoIncrement">0</value>
                      <value type="string" key="expression"></value>
                      <value type="int" key="generated">0</value>
                      <value type="string" key="generatedStorage"></value>
                      <value type="string" key="characterSetName"></value>
                      <value _ptr_="000002D5CF60C8C0" type="list" content-type="object" content-struct-name="db.CheckConstraint" key="checks"/>
                      <value type="string" key="collationName"></value>
                      <value type="string" key="datatypeExplicitParams"></value>
                      <value type="string" key="defaultValue">NULL</value>
                      <value type="int" key="defaultValueIsNull">1</value>
                      <value _ptr_="000002D5CF60C930" type="list" content-type="string" key="flags"/>
                      <value type="int" key="isNotNull">0</value>
                      <value type="int" key="length">45</value>
                      <value type="int" key="precision">-1</value>
                      <value type="int" key="scale">-1</value>
                      <link type="object" struct-name="db.SimpleDatatype" key="simpleType">com.mysql.rdbms.mysql.datatype.varchar</link>
                      <value type="string" key="comment"></value>
                      <value type="string" key="name">documentation_reference_source</value>
                      <value type="string" key="oldName">documentation_reference_source</value>
                      <link type="object" struct-name="GrtObject" key="owner">{C576323D-B869-48A3-B37F-09C3F87C25CA}</link>
                    </value>
                    <value type="object" struct-name="db.mysql.Column" id="{4E6AC3B9-EF29-4421-AE26-95E692D6C426}" struct-checksum="0xba88e21c">
                      <value type="int" key="autoIncrement">0</value>
                      <value type="string" key="expression"></value>
                      <value type="int" key="generated">0</value>
                      <value type="string" key="generatedStorage"></value>
                      <value type="string" key="characterSetName"></value>
                      <value _ptr_="000002D5CF60C850" type="list" content-type="object" content-struct-name="db.CheckConstraint" key="checks"/>
                      <value type="string" key="collationName"></value>
                      <value type="string" key="datatypeExplicitParams"></value>
                      <value type="string" key="defaultValue">NULL</value>
                      <value type="int" key="defaultValueIsNull">1</value>
                      <value _ptr_="000002D5CF60CD20" type="list" content-type="string" key="flags"/>
                      <value type="int" key="isNotNull">0</value>
                      <value type="int" key="length">15</value>
                      <value type="int" key="precision">-1</value>
                      <value type="int" key="scale">-1</value>
                      <link type="object" struct-name="db.SimpleDatatype" key="simpleType">com.mysql.rdbms.mysql.datatype.varchar</link>
                      <value type="string" key="comment"></value>
                      <value type="string" key="name">documentation_reference_id</value>
                      <value type="string" key="oldName">documentation_reference_id</value>
                      <link type="object" struct-name="GrtObject" key="owner">{C576323D-B869-48A3-B37F-09C3F87C25CA}</link>
                    </value>
                    <value type="object" struct-name="db.mysql.Column" id="{187B5E7C-741A-41D6-B3F5-9EEF79695D21}" struct-checksum="0xba88e21c">
                      <value type="int" key="autoIncrement">0</value>
                      <value type="string" key="expression"></value>
                      <value type="int" key="generated">0</value>
                      <value type="string" key="generatedStorage"></value>
                      <value type="string" key="characterSetName"></value>
                      <value _ptr_="000002D5D049AD10" type="list" content-type="object" content-struct-name="db.CheckConstraint" key="checks"/>
                      <value type="string" key="collationName"></value>
                      <value type="string" key="datatypeExplicitParams"></value>
                      <value type="string" key="defaultValue">NULL</value>
                      <value type="int" key="defaultValueIsNull">1</value>
                      <value _ptr_="000002D5D049B720" type="list" content-type="string" key="flags"/>
                      <value type="int" key="isNotNull">0</value>
                      <value type="int" key="length">45</value>
                      <value type="int" key="precision">-1</value>
                      <value type="int" key="scale">-1</value>
                      <link type="object" struct-name="db.SimpleDatatype" key="simpleType">com.mysql.rdbms.mysql.datatype.varchar</link>
                      <value type="string" key="comment"></value>
                      <value type="string" key="name">creator_id</value>
                      <value type="string" key="oldName">creator_id</value>
                      <link type="object" struct-name="GrtObject" key="owner">{C576323D-B869-48A3-B37F-09C3F87C25CA}</link>
                    </value>
                    <value type="object" struct-name="db.mysql.Column" id="{37005D50-4A8A-410F-AB76-499BA97D7250}" struct-checksum="0xba88e21c">
                      <value type="int" key="autoIncrement">0</value>
                      <value type="string" key="expression"></value>
                      <value type="int" key="generated">0</value>
                      <value type="string" key="generatedStorage"></value>
                      <value type="string" key="characterSetName"></value>
                      <value _ptr_="000002D5D049AD80" type="list" content-type="object" content-struct-name="db.CheckConstraint" key="checks"/>
                      <value type="string" key="collationName"></value>
                      <value type="string" key="datatypeExplicitParams"></value>
                      <value type="string" key="defaultValue">NULL</value>
                      <value type="int" key="defaultValueIsNull">1</value>
                      <value _ptr_="000002D5D049C4B0" type="list" content-type="string" key="flags"/>
                      <value type="int" key="isNotNull">0</value>
                      <value type="int" key="length">15</value>
                      <value type="int" key="precision">-1</value>
                      <value type="int" key="scale">-1</value>
                      <link type="object" struct-name="db.SimpleDatatype" key="simpleType">com.mysql.rdbms.mysql.datatype.varchar</link>
                      <value type="string" key="comment"></value>
                      <value type="string" key="name">creator_id_type</value>
                      <value type="string" key="oldName">creator_id_type</value>
                      <link type="object" struct-name="GrtObject" key="owner">{C576323D-B869-48A3-B37F-09C3F87C25CA}</link>
                    </value>
                    <value type="object" struct-name="db.mysql.Column" id="{51F3E853-BC3A-4AC6-9FA0-A8745BB29C63}" struct-checksum="0xba88e21c">
                      <value type="int" key="autoIncrement">0</value>
                      <value type="string" key="expression"></value>
                      <value type="int" key="generated">0</value>
                      <value type="string" key="generatedStorage"></value>
                      <value type="string" key="characterSetName"></value>
                      <value _ptr_="000002D5D049ABC0" type="list" content-type="object" content-struct-name="db.CheckConstraint" key="checks"/>
                      <value type="string" key="collationName"></value>
                      <value type="string" key="datatypeExplicitParams"></value>
                      <value type="string" key="defaultValue">NULL</value>
                      <value type="int" key="defaultValueIsNull">1</value>
                      <value _ptr_="000002D5D049ADF0" type="list" content-type="string" key="flags"/>
                      <value type="int" key="isNotNull">0</value>
                      <value type="int" key="length">45</value>
                      <value type="int" key="precision">-1</value>
                      <value type="int" key="scale">-1</value>
                      <link type="object" struct-name="db.SimpleDatatype" key="simpleType">com.mysql.rdbms.mysql.datatype.varchar</link>
                      <value type="string" key="comment"></value>
                      <value type="string" key="name">creator_role</value>
                      <value type="string" key="oldName">creator_role</value>
                      <link type="object" struct-name="GrtObject" key="owner">{C576323D-B869-48A3-B37F-09C3F87C25CA}</link>
                    </value>
                    <value type="object" struct-name="db.mysql.Column" id="{D45C1529-C2CB-4241-A7FB-B88479B49244}" struct-checksum="0xba88e21c">
                      <value type="int" key="autoIncrement">0</value>
                      <value type="string" key="expression"></value>
                      <value type="int" key="generated">0</value>
                      <value type="string" key="generatedStorage"></value>
                      <value type="string" key="characterSetName"></value>
                      <value _ptr_="000002D5D049BA30" type="list" content-type="object" content-struct-name="db.CheckConstraint" key="checks"/>
                      <value type="string" key="collationName"></value>
                      <value type="string" key="datatypeExplicitParams"></value>
                      <value type="string" key="defaultValue">NULL</value>
                      <value type="int" key="defaultValueIsNull">1</value>
                      <value _ptr_="000002D5D049B4F0" type="list" content-type="string" key="flags"/>
                      <value type="int" key="isNotNull">0</value>
                      <value type="int" key="length">15</value>
                      <value type="int" key="precision">-1</value>
                      <value type="int" key="scale">-1</value>
                      <link type="object" struct-name="db.SimpleDatatype" key="simpleType">com.mysql.rdbms.mysql.datatype.varchar</link>
                      <value type="string" key="comment"></value>
                      <value type="string" key="name">creator_role_id</value>
                      <value type="string" key="oldName">creator_role_id</value>
                      <link type="object" struct-name="GrtObject" key="owner">{C576323D-B869-48A3-B37F-09C3F87C25CA}</link>
                    </value>
                    <value type="object" struct-name="db.mysql.Column" id="{6CDB1D60-9D7D-44FB-B440-A4010C48C425}" struct-checksum="0xba88e21c">
                      <value type="int" key="autoIncrement">0</value>
                      <value type="string" key="expression"></value>
                      <value type="int" key="generated">0</value>
                      <value type="string" key="generatedStorage"></value>
                      <value type="string" key="characterSetName"></value>
                      <value _ptr_="000002D5D049BBF0" type="list" content-type="object" content-struct-name="db.CheckConstraint" key="checks"/>
                      <value type="string" key="collationName"></value>
                      <value type="string" key="datatypeExplicitParams"></value>
                      <value type="string" key="defaultValue">NULL</value>
                      <value type="int" key="defaultValueIsNull">1</value>
                      <value _ptr_="000002D5D049B480" type="list" content-type="string" key="flags"/>
                      <value type="int" key="isNotNull">0</value>
                      <value type="int" key="length">450</value>
                      <value type="int" key="precision">-1</value>
                      <value type="int" key="scale">-1</value>
                      <link type="object" struct-name="db.SimpleDatatype" key="simpleType">com.mysql.rdbms.mysql.datatype.varchar</link>
                      <value type="string" key="comment"></value>
                      <value type="string" key="name">citation</value>
                      <value type="string" key="oldName">citation</value>
                      <link type="object" struct-name="GrtObject" key="owner">{C576323D-B869-48A3-B37F-09C3F87C25CA}</link>
                    </value>
                    <value type="object" struct-name="db.mysql.Column" id="{74F0F48F-819E-43B0-9D70-C7CCFEA5BCC1}" struct-checksum="0xba88e21c">
                      <value type="int" key="autoIncrement">0</value>
                      <value type="string" key="expression"></value>
                      <value type="int" key="generated">0</value>
                      <value type="string" key="generatedStorage"></value>
                      <value type="string" key="characterSetName"></value>
                      <value _ptr_="000002D5D049BC60" type="list" content-type="object" content-struct-name="db.CheckConstraint" key="checks"/>
                      <value type="string" key="collationName"></value>
                      <value type="string" key="datatypeExplicitParams"></value>
                      <value type="string" key="defaultValue">NULL</value>
                      <value type="int" key="defaultValueIsNull">1</value>
                      <value _ptr_="000002D5D049BB10" type="list" content-type="string" key="flags"/>
                      <value type="int" key="isNotNull">0</value>
                      <value type="int" key="length">15</value>
                      <value type="int" key="precision">-1</value>
                      <value type="int" key="scale">-1</value>
                      <link type="object" struct-name="db.SimpleDatatype" key="simpleType">com.mysql.rdbms.mysql.datatype.varchar</link>
                      <value type="string" key="comment"></value>
                      <value type="string" key="name">citation_style</value>
                      <value type="string" key="oldName">citation_style</value>
                      <link type="object" struct-name="GrtObject" key="owner">{C576323D-B869-48A3-B37F-09C3F87C25CA}</link>
                    </value>
                    <value type="object" struct-name="db.mysql.Column" id="{62634375-B1B6-43F7-8D88-6DBF0BC7FE21}" struct-checksum="0xba88e21c">
                      <value type="int" key="autoIncrement">0</value>
                      <value type="string" key="expression"></value>
                      <value type="int" key="generated">0</value>
                      <value type="string" key="generatedStorage"></value>
                      <value type="string" key="characterSetName"></value>
                      <value _ptr_="000002D5D049C590" type="list" content-type="object" content-struct-name="db.CheckConstraint" key="checks"/>
                      <value type="string" key="collationName"></value>
                      <value type="string" key="datatypeExplicitParams"></value>
                      <value type="string" key="defaultValue">NULL</value>
                      <value type="int" key="defaultValueIsNull">1</value>
                      <value _ptr_="000002D5D049C130" type="list" content-type="string" key="flags"/>
                      <value type="int" key="isNotNull">0</value>
                      <value type="int" key="length">500</value>
                      <value type="int" key="precision">-1</value>
                      <value type="int" key="scale">-1</value>
                      <link type="object" struct-name="db.SimpleDatatype" key="simpleType">com.mysql.rdbms.mysql.datatype.varchar</link>
                      <value type="string" key="comment"></value>
                      <value type="string" key="name">comments</value>
                      <value type="string" key="oldName">comments</value>
                      <link type="object" struct-name="GrtObject" key="owner">{C576323D-B869-48A3-B37F-09C3F87C25CA}</link>
                    </value>
                  </value>
                  <value type="string" key="connectionString"></value>
                  <value type="string" key="defaultCharacterSetName">utf8mb4</value>
                  <value type="string" key="defaultCollationName">utf8mb4_0900_ai_ci</value>
                  <value type="int" key="delayKeyWrite">0</value>
                  <value _ptr_="000002D5C83EE0E0" type="list" content-type="object" content-struct-name="db.mysql.ForeignKey" key="foreignKeys"/>
                  <value _ptr_="000002D5C83EE150" type="list" content-type="object" content-struct-name="db.mysql.Index" key="indices">
                    <value type="object" struct-name="db.mysql.Index" id="{9D291BAD-7D7F-4108-AAF6-9A01E2B248B8}" struct-checksum="0xdb1989cd">
                      <value type="string" key="algorithm"></value>
                      <value _ptr_="000002D5D049B8E0" type="list" content-type="object" content-struct-name="db.mysql.IndexColumn" key="columns">
                        <value type="object" struct-name="db.mysql.IndexColumn" id="{571E5BE9-7E68-4642-AA32-7FC4C53927C2}" struct-checksum="0x62630b3c">
                          <value type="int" key="columnLength">0</value>
                          <value type="string" key="comment"></value>
                          <value type="int" key="descend">0</value>
                          <value type="string" key="expression"></value>
                          <link type="object" struct-name="db.Column" key="referencedColumn">{11DAAECC-9A55-48D1-8875-D6B1E698DB00}</link>
                          <value type="string" key="name"></value>
                          <link type="object" struct-name="GrtObject" key="owner">{9D291BAD-7D7F-4108-AAF6-9A01E2B248B8}</link>
                        </value>
                      </value>
                      <value type="string" key="indexKind"></value>
                      <value type="int" key="keyBlockSize">0</value>
                      <value type="string" key="lockOption"></value>
                      <value type="int" key="visible">1</value>
                      <value type="string" key="withParser"></value>
                      <value type="string" key="comment"></value>
                      <value type="int" key="deferability">0</value>
                      <value type="string" key="indexType">PRIMARY</value>
                      <value type="int" key="isPrimary">1</value>
                      <value type="string" key="name">PRIMARY</value>
                      <value type="int" key="unique">0</value>
                      <value type="int" key="commentedOut">0</value>
                      <value type="string" key="createDate"></value>
                      <value _ptr_="000002D5CF1EAFD0" type="dict" key="customData"/>
                      <value type="string" key="lastChangeDate"></value>
                      <value type="int" key="modelOnly">0</value>
                      <link type="object" struct-name="GrtNamedObject" key="owner">{C576323D-B869-48A3-B37F-09C3F87C25CA}</link>
                      <value type="string" key="temp_sql"></value>
                      <value type="string" key="oldName">PRIMARY</value>
                    </value>
                    <value type="object" struct-name="db.mysql.Index" id="{36A8B6CB-DC56-44BA-B62A-63D2AF1DAA04}" struct-checksum="0xdb1989cd">
                      <value type="string" key="algorithm"></value>
                      <value _ptr_="000002D5D049B170" type="list" content-type="object" content-struct-name="db.mysql.IndexColumn" key="columns">
                        <value type="object" struct-name="db.mysql.IndexColumn" id="{5C8C4987-26FF-45C0-94BD-4DAEF05DB54A}" struct-checksum="0x62630b3c">
                          <value type="int" key="columnLength">0</value>
                          <value type="string" key="comment"></value>
                          <value type="int" key="descend">0</value>
                          <value type="string" key="expression"></value>
                          <link type="object" struct-name="db.Column" key="referencedColumn">{42E88513-9648-4977-B025-74B1FE063CF0}</link>
                          <value type="string" key="name"></value>
                          <link type="object" struct-name="GrtObject" key="owner">{36A8B6CB-DC56-44BA-B62A-63D2AF1DAA04}</link>
                        </value>
                      </value>
                      <value type="string" key="indexKind"></value>
                      <value type="int" key="keyBlockSize">0</value>
                      <value type="string" key="lockOption"></value>
                      <value type="int" key="visible">1</value>
                      <value type="string" key="withParser"></value>
                      <value type="string" key="comment"></value>
                      <value type="int" key="deferability">0</value>
                      <value type="string" key="indexType">INDEX</value>
                      <value type="int" key="isPrimary">0</value>
                      <value type="string" key="name">study_idx</value>
                      <value type="int" key="unique">0</value>
                      <value type="int" key="commentedOut">0</value>
                      <value type="string" key="createDate"></value>
                      <value _ptr_="000002D5CF1EAE50" type="dict" key="customData"/>
                      <value type="string" key="lastChangeDate"></value>
                      <value type="int" key="modelOnly">0</value>
                      <link type="object" struct-name="GrtNamedObject" key="owner">{C576323D-B869-48A3-B37F-09C3F87C25CA}</link>
                      <value type="string" key="temp_sql"></value>
                      <value type="string" key="oldName">study_idx</value>
                    </value>
                  </value>
                  <value type="string" key="keyBlockSize"></value>
                  <value type="string" key="maxRows"></value>
                  <value type="string" key="mergeInsert"></value>
                  <value type="string" key="mergeUnion"></value>
                  <value type="string" key="minRows"></value>
                  <value type="string" key="nextAutoInc"></value>
                  <value type="string" key="packKeys"></value>
                  <value type="int" key="partitionCount">0</value>
                  <value _ptr_="000002D5C83EDC80" type="list" content-type="object" content-struct-name="db.mysql.PartitionDefinition" key="partitionDefinitions"/>
                  <value type="string" key="partitionExpression"></value>
                  <value type="int" key="partitionKeyAlgorithm">0</value>
                  <value type="string" key="partitionType"></value>
                  <value type="string" key="password"></value>
                  <link type="object" struct-name="db.mysql.Index" key="primaryKey">{9D291BAD-7D7F-4108-AAF6-9A01E2B248B8}</link>
                  <value type="string" key="raidChunkSize"></value>
                  <value type="string" key="raidChunks"></value>
                  <value type="string" key="raidType"></value>
                  <value type="string" key="rowFormat"></value>
                  <value type="string" key="statsAutoRecalc"></value>
                  <value type="string" key="statsPersistent"></value>
                  <value type="int" key="statsSamplePages">0</value>
                  <value type="int" key="subpartitionCount">0</value>
                  <value type="string" key="subpartitionExpression"></value>
                  <value type="int" key="subpartitionKeyAlgorithm">0</value>
                  <value type="string" key="subpartitionType"></value>
                  <value type="string" key="tableDataDir"></value>
                  <value type="string" key="tableEngine">InnoDB</value>
                  <value type="string" key="tableIndexDir"></value>
                  <value type="string" key="tableSpace"></value>
                  <value _ptr_="000002D5C83EE770" type="list" content-type="object" content-struct-name="db.mysql.Trigger" key="triggers"/>
                  <value type="int" key="isStub">0</value>
                  <value type="int" key="isSystem">0</value>
                  <value type="int" key="isTemporary">0</value>
                  <value type="string" key="temporaryScope"></value>
                  <value type="int" key="commentedOut">0</value>
                  <value type="string" key="createDate">2025-12-02 15:38</value>
                  <value _ptr_="000002D5C91F2D40" type="dict" key="customData"/>
                  <value type="string" key="lastChangeDate">2025-12-02 15:38</value>
                  <value type="int" key="modelOnly">0</value>
                  <value type="string" key="name">documentation</value>
                  <link type="object" struct-name="GrtNamedObject" key="owner">{CFA969D0-0FE5-42D8-BFEC-52D643C498B0}</link>
                  <value type="string" key="temp_sql"></value>
                  <value type="string" key="comment"></value>
                  <value type="string" key="oldName">documentation</value>
                </value>
                <value type="object" struct-name="db.mysql.Table" id="{EDE84F70-B2F5-45B7-8F81-D49CBFBDCFB0}" struct-checksum="0x4564421a">
                  <value type="string" key="avgRowLength"></value>
                  <value type="int" key="checksum">0</value>
                  <value _ptr_="000002D5D049B250" type="list" content-type="object" content-struct-name="db.mysql.Column" key="columns">
                    <value type="object" struct-name="db.mysql.Column" id="{1FD21C37-7323-43A1-887C-7F5F2C1D8251}" struct-checksum="0xba88e21c">
                      <value type="int" key="autoIncrement">0</value>
                      <value type="string" key="expression"></value>
                      <value type="int" key="generated">0</value>
                      <value type="string" key="generatedStorage"></value>
                      <value type="string" key="characterSetName"></value>
                      <value _ptr_="000002D5D049B020" type="list" content-type="object" content-struct-name="db.CheckConstraint" key="checks"/>
                      <value type="string" key="collationName"></value>
                      <value type="string" key="datatypeExplicitParams"></value>
                      <value type="string" key="defaultValue"></value>
                      <value type="int" key="defaultValueIsNull">0</value>
                      <value _ptr_="000002D5D049B790" type="list" content-type="string" key="flags"/>
                      <value type="int" key="isNotNull">1</value>
                      <value type="int" key="length">-1</value>
                      <value type="int" key="precision">-1</value>
                      <value type="int" key="scale">-1</value>
                      <link type="object" struct-name="db.SimpleDatatype" key="simpleType">com.mysql.rdbms.mysql.datatype.int</link>
                      <value type="string" key="comment"></value>
                      <value type="string" key="name">experiment_id</value>
                      <value type="string" key="oldName">experiment_id</value>
                      <link type="object" struct-name="GrtObject" key="owner">{EDE84F70-B2F5-45B7-8F81-D49CBFBDCFB0}</link>
                    </value>
                    <value type="object" struct-name="db.mysql.Column" id="{0BF4A3B6-B338-4373-93D5-5DC2F1F7DC30}" struct-checksum="0xba88e21c">
                      <value type="int" key="autoIncrement">0</value>
                      <value type="string" key="expression"></value>
                      <value type="int" key="generated">0</value>
                      <value type="string" key="generatedStorage"></value>
                      <value type="string" key="characterSetName"></value>
                      <value _ptr_="000002D5D049ACA0" type="list" content-type="object" content-struct-name="db.CheckConstraint" key="checks"/>
                      <value type="string" key="collationName"></value>
                      <value type="string" key="datatypeExplicitParams"></value>
                      <value type="string" key="defaultValue">NULL</value>
                      <value type="int" key="defaultValueIsNull">1</value>
                      <value _ptr_="000002D5D049B870" type="list" content-type="string" key="flags"/>
                      <value type="int" key="isNotNull">0</value>
                      <value type="int" key="length">-1</value>
                      <value type="int" key="precision">-1</value>
                      <value type="int" key="scale">-1</value>
                      <link type="object" struct-name="db.SimpleDatatype" key="simpleType">com.mysql.rdbms.mysql.datatype.int</link>
                      <value type="string" key="comment"></value>
                      <value type="string" key="name">study_id</value>
                      <value type="string" key="oldName">study_id</value>
                      <link type="object" struct-name="GrtObject" key="owner">{EDE84F70-B2F5-45B7-8F81-D49CBFBDCFB0}</link>
                    </value>
                    <value type="object" struct-name="db.mysql.Column" id="{091E0583-4745-4B67-B113-F812693C0A8A}" struct-checksum="0xba88e21c">
                      <value type="int" key="autoIncrement">0</value>
                      <value type="string" key="expression"></value>
                      <value type="int" key="generated">0</value>
                      <value type="string" key="generatedStorage"></value>
                      <value type="string" key="characterSetName"></value>
                      <value _ptr_="000002D5D049BAA0" type="list" content-type="object" content-struct-name="db.CheckConstraint" key="checks"/>
                      <value type="string" key="collationName"></value>
                      <value type="string" key="datatypeExplicitParams"></value>
                      <value type="string" key="defaultValue">NULL</value>
                      <value type="int" key="defaultValueIsNull">1</value>
                      <value _ptr_="000002D5D049B090" type="list" content-type="string" key="flags"/>
                      <value type="int" key="isNotNull">0</value>
                      <value type="int" key="length">-1</value>
                      <value type="int" key="precision">-1</value>
                      <value type="int" key="scale">-1</value>
                      <link type="object" struct-name="db.SimpleDatatype" key="simpleType">com.mysql.rdbms.mysql.datatype.int</link>
                      <value type="string" key="comment"></value>
                      <value type="string" key="name">documenation_id</value>
                      <value type="string" key="oldName">documenation_id</value>
                      <link type="object" struct-name="GrtObject" key="owner">{EDE84F70-B2F5-45B7-8F81-D49CBFBDCFB0}</link>
                    </value>
                    <value type="object" struct-name="db.mysql.Column" id="{8B4145FA-9E29-494D-B551-4B9C8367D4BC}" struct-checksum="0xba88e21c">
                      <value type="int" key="autoIncrement">0</value>
                      <value type="string" key="expression"></value>
                      <value type="int" key="generated">0</value>
                      <value type="string" key="generatedStorage"></value>
                      <value type="string" key="characterSetName"></value>
                      <value _ptr_="000002D5D049B2C0" type="list" content-type="object" content-struct-name="db.CheckConstraint" key="checks"/>
                      <value type="string" key="collationName"></value>
                      <value type="string" key="datatypeExplicitParams"></value>
                      <value type="string" key="defaultValue">NULL</value>
                      <value type="int" key="defaultValueIsNull">1</value>
                      <value _ptr_="000002D5D049C3D0" type="list" content-type="string" key="flags"/>
                      <value type="int" key="isNotNull">0</value>
                      <value type="int" key="length">45</value>
                      <value type="int" key="precision">-1</value>
                      <value type="int" key="scale">-1</value>
                      <link type="object" struct-name="db.SimpleDatatype" key="simpleType">com.mysql.rdbms.mysql.datatype.varchar</link>
                      <value type="string" key="comment"></value>
                      <value type="string" key="name">experiment_type</value>
                      <value type="string" key="oldName">experiment_type</value>
                      <link type="object" struct-name="GrtObject" key="owner">{EDE84F70-B2F5-45B7-8F81-D49CBFBDCFB0}</link>
                    </value>
                    <value type="object" struct-name="db.mysql.Column" id="{A43ABACA-449A-4DF1-9A54-C37016CFB9EF}" struct-checksum="0xba88e21c">
                      <value type="int" key="autoIncrement">0</value>
                      <value type="string" key="expression"></value>
                      <value type="int" key="generated">0</value>
                      <value type="string" key="generatedStorage"></value>
                      <value type="string" key="characterSetName"></value>
                      <value _ptr_="000002D5D049BF70" type="list" content-type="object" content-struct-name="db.CheckConstraint" key="checks"/>
                      <value type="string" key="collationName"></value>
                      <value type="string" key="datatypeExplicitParams"></value>
                      <value type="string" key="defaultValue">NULL</value>
                      <value type="int" key="defaultValueIsNull">1</value>
                      <value _ptr_="000002D5D049B330" type="list" content-type="string" key="flags"/>
                      <value type="int" key="isNotNull">0</value>
                      <value type="int" key="length">45</value>
                      <value type="int" key="precision">-1</value>
                      <value type="int" key="scale">-1</value>
                      <link type="object" struct-name="db.SimpleDatatype" key="simpleType">com.mysql.rdbms.mysql.datatype.varchar</link>
                      <value type="string" key="comment"></value>
                      <value type="string" key="name">experiment_type_id</value>
                      <value type="string" key="oldName">experiment_type_id</value>
                      <link type="object" struct-name="GrtObject" key="owner">{EDE84F70-B2F5-45B7-8F81-D49CBFBDCFB0}</link>
                    </value>
                    <value type="object" struct-name="db.mysql.Column" id="{B4380B39-1A3C-43C0-B63A-7448D7DC3635}" struct-checksum="0xba88e21c">
                      <value type="int" key="autoIncrement">0</value>
                      <value type="string" key="expression"></value>
                      <value type="int" key="generated">0</value>
                      <value type="string" key="generatedStorage"></value>
                      <value type="string" key="characterSetName"></value>
                      <value _ptr_="000002D5D049C050" type="list" content-type="object" content-struct-name="db.CheckConstraint" key="checks"/>
                      <value type="string" key="collationName"></value>
                      <value type="string" key="datatypeExplicitParams"></value>
                      <value type="string" key="defaultValue">NULL</value>
                      <value type="int" key="defaultValueIsNull">1</value>
                      <value _ptr_="000002D5D049B3A0" type="list" content-type="string" key="flags"/>
                      <value type="int" key="isNotNull">0</value>
                      <value type="int" key="length">1</value>
                      <value type="int" key="precision">-1</value>
                      <value type="int" key="scale">-1</value>
                      <link type="object" struct-name="db.SimpleDatatype" key="simpleType">com.mysql.rdbms.mysql.datatype.binary</link>
                      <value type="string" key="comment"></value>
                      <value type="string" key="name">experiment_control</value>
                      <value type="string" key="oldName">experiment_control</value>
                      <link type="object" struct-name="GrtObject" key="owner">{EDE84F70-B2F5-45B7-8F81-D49CBFBDCFB0}</link>
                    </value>
                    <value type="object" struct-name="db.mysql.Column" id="{B63E3C41-C91F-4065-B49E-C8D5779D5AC5}" struct-checksum="0xba88e21c">
                      <value type="int" key="autoIncrement">0</value>
                      <value type="string" key="expression"></value>
                      <value type="int" key="generated">0</value>
                      <value type="string" key="generatedStorage"></value>
                      <value type="string" key="characterSetName"></value>
                      <value _ptr_="000002D5D049C1A0" type="list" content-type="object" content-struct-name="db.CheckConstraint" key="checks"/>
                      <value type="string" key="collationName"></value>
                      <value type="string" key="datatypeExplicitParams"></value>
                      <value type="string" key="defaultValue">NULL</value>
                      <value type="int" key="defaultValueIsNull">1</value>
                      <value _ptr_="000002D5D049C280" type="list" content-type="string" key="flags"/>
                      <value type="int" key="isNotNull">0</value>
                      <value type="int" key="length">45</value>
                      <value type="int" key="precision">-1</value>
                      <value type="int" key="scale">-1</value>
                      <link type="object" struct-name="db.SimpleDatatype" key="simpleType">com.mysql.rdbms.mysql.datatype.varchar</link>
                      <value type="string" key="comment"></value>
                      <value type="string" key="name">experiment_subject</value>
                      <value type="string" key="oldName">experiment_subject</value>
                      <link type="object" struct-name="GrtObject" key="owner">{EDE84F70-B2F5-45B7-8F81-D49CBFBDCFB0}</link>
                    </value>
                    <value type="object" struct-name="db.mysql.Column" id="{D4E7C511-338A-4256-80F0-2F7E8CE72225}" struct-checksum="0xba88e21c">
                      <value type="int" key="autoIncrement">0</value>
                      <value type="string" key="expression"></value>
                      <value type="int" key="generated">0</value>
                      <value type="string" key="generatedStorage"></value>
                      <value type="string" key="characterSetName"></value>
                      <value _ptr_="000002D5D049BFE0" type="list" content-type="object" content-struct-name="db.CheckConstraint" key="checks"/>
                      <value type="string" key="collationName"></value>
                      <value type="string" key="datatypeExplicitParams"></value>
                      <value type="string" key="defaultValue">'OBO_0000030'</value>
                      <value type="int" key="defaultValueIsNull">0</value>
                      <value _ptr_="000002D5D049C360" type="list" content-type="string" key="flags"/>
                      <value type="int" key="isNotNull">0</value>
                      <value type="int" key="length">45</value>
                      <value type="int" key="precision">-1</value>
                      <value type="int" key="scale">-1</value>
                      <link type="object" struct-name="db.SimpleDatatype" key="simpleType">com.mysql.rdbms.mysql.datatype.varchar</link>
                      <value type="string" key="comment"></value>
                      <value type="string" key="name">experiment_subject_id</value>
                      <value type="string" key="oldName">experiment_subject_id</value>
                      <link type="object" struct-name="GrtObject" key="owner">{EDE84F70-B2F5-45B7-8F81-D49CBFBDCFB0}</link>
                    </value>
                    <value type="object" struct-name="db.mysql.Column" id="{622104CA-9AFD-45BD-9000-DF732B6B4BA8}" struct-checksum="0xba88e21c">
                      <value type="int" key="autoIncrement">0</value>
                      <value type="string" key="expression"></value>
                      <value type="int" key="generated">0</value>
                      <value type="string" key="generatedStorage"></value>
                      <value type="string" key="characterSetName"></value>
                      <value _ptr_="000002D5D049C440" type="list" content-type="object" content-struct-name="db.CheckConstraint" key="checks"/>
                      <value type="string" key="collationName"></value>
                      <value type="string" key="datatypeExplicitParams"></value>
                      <value type="string" key="defaultValue">NULL</value>
                      <value type="int" key="defaultValueIsNull">1</value>
                      <value _ptr_="000002D5D049C7C0" type="list" content-type="string" key="flags"/>
                      <value type="int" key="isNotNull">0</value>
                      <value type="int" key="length">45</value>
                      <value type="int" key="precision">-1</value>
                      <value type="int" key="scale">-1</value>
                      <link type="object" struct-name="db.SimpleDatatype" key="simpleType">com.mysql.rdbms.mysql.datatype.varchar</link>
                      <value type="string" key="comment"></value>
                      <value type="string" key="name">reference_source_id</value>
                      <value type="string" key="oldName">reference_source_id</value>
                      <link type="object" struct-name="GrtObject" key="owner">{EDE84F70-B2F5-45B7-8F81-D49CBFBDCFB0}</link>
                    </value>
                    <value type="object" struct-name="db.mysql.Column" id="{3316FF67-C6AA-4AC4-BD03-1F36666D111D}" struct-checksum="0xba88e21c">
                      <value type="int" key="autoIncrement">0</value>
                      <value type="string" key="expression"></value>
                      <value type="int" key="generated">0</value>
                      <value type="string" key="generatedStorage"></value>
                      <value type="string" key="characterSetName"></value>
                      <value _ptr_="000002D5D049C8A0" type="list" content-type="object" content-struct-name="db.CheckConstraint" key="checks"/>
                      <value type="string" key="collationName"></value>
                      <value type="string" key="datatypeExplicitParams"></value>
                      <value type="string" key="defaultValue">NULL</value>
                      <value type="int" key="defaultValueIsNull">1</value>
                      <value _ptr_="000002D5D049C670" type="list" content-type="string" key="flags"/>
                      <value type="int" key="isNotNull">0</value>
                      <value type="int" key="length">45</value>
                      <value type="int" key="precision">-1</value>
                      <value type="int" key="scale">-1</value>
                      <link type="object" struct-name="db.SimpleDatatype" key="simpleType">com.mysql.rdbms.mysql.datatype.varchar</link>
                      <value type="string" key="comment"></value>
                      <value type="string" key="name">reference_source</value>
                      <value type="string" key="oldName">reference_source</value>
                      <link type="object" struct-name="GrtObject" key="owner">{EDE84F70-B2F5-45B7-8F81-D49CBFBDCFB0}</link>
                    </value>
                    <value type="object" struct-name="db.mysql.Column" id="{DAD51F4B-870F-40AD-898D-36FC2931A9FA}" struct-checksum="0xba88e21c">
                      <value type="int" key="autoIncrement">0</value>
                      <value type="string" key="expression"></value>
                      <value type="int" key="generated">0</value>
                      <value type="string" key="generatedStorage"></value>
                      <value type="string" key="characterSetName"></value>
                      <value _ptr_="000002D5D049C910" type="list" content-type="object" content-struct-name="db.CheckConstraint" key="checks"/>
                      <value type="string" key="collationName"></value>
                      <value type="string" key="datatypeExplicitParams"></value>
                      <value type="string" key="defaultValue">NULL</value>
                      <value type="int" key="defaultValueIsNull">1</value>
                      <value _ptr_="000002D5D049C830" type="list" content-type="string" key="flags"/>
                      <value type="int" key="isNotNull">0</value>
                      <value type="int" key="length">255</value>
                      <value type="int" key="precision">-1</value>
                      <value type="int" key="scale">-1</value>
                      <link type="object" struct-name="db.SimpleDatatype" key="simpleType">com.mysql.rdbms.mysql.datatype.varchar</link>
                      <value type="string" key="comment"></value>
                      <value type="string" key="name">comments</value>
                      <value type="string" key="oldName">comments</value>
                      <link type="object" struct-name="GrtObject" key="owner">{EDE84F70-B2F5-45B7-8F81-D49CBFBDCFB0}</link>
                    </value>
                  </value>
                  <value type="string" key="connectionString"></value>
                  <value type="string" key="defaultCharacterSetName">utf8mb4</value>
                  <value type="string" key="defaultCollationName">utf8mb4_0900_ai_ci</value>
                  <value type="int" key="delayKeyWrite">0</value>
                  <value _ptr_="000002D5D049AFB0" type="list" content-type="object" content-struct-name="db.mysql.ForeignKey" key="foreignKeys"/>
                  <value _ptr_="000002D5D049AA70" type="list" content-type="object" content-struct-name="db.mysql.Index" key="indices">
                    <value type="object" struct-name="db.mysql.Index" id="{F1C00F73-837B-4BEF-BFF6-5853EE815583}" struct-checksum="0xdb1989cd">
                      <value type="string" key="algorithm"></value>
                      <value _ptr_="000002D5D049C600" type="list" content-type="object" content-struct-name="db.mysql.IndexColumn" key="columns">
                        <value type="object" struct-name="db.mysql.IndexColumn" id="{73F8DB0C-D890-4C74-8938-0DFD52C6463E}" struct-checksum="0x62630b3c">
                          <value type="int" key="columnLength">0</value>
                          <value type="string" key="comment"></value>
                          <value type="int" key="descend">0</value>
                          <value type="string" key="expression"></value>
                          <link type="object" struct-name="db.Column" key="referencedColumn">{1FD21C37-7323-43A1-887C-7F5F2C1D8251}</link>
                          <value type="string" key="name"></value>
                          <link type="object" struct-name="GrtObject" key="owner">{F1C00F73-837B-4BEF-BFF6-5853EE815583}</link>
                        </value>
                      </value>
                      <value type="string" key="indexKind"></value>
                      <value type="int" key="keyBlockSize">0</value>
                      <value type="string" key="lockOption"></value>
                      <value type="int" key="visible">1</value>
                      <value type="string" key="withParser"></value>
                      <value type="string" key="comment"></value>
                      <value type="int" key="deferability">0</value>
                      <value type="string" key="indexType">PRIMARY</value>
                      <value type="int" key="isPrimary">1</value>
                      <value type="string" key="name">PRIMARY</value>
                      <value type="int" key="unique">0</value>
                      <value type="int" key="commentedOut">0</value>
                      <value type="string" key="createDate"></value>
                      <value _ptr_="000002D5C8F88C60" type="dict" key="customData"/>
                      <value type="string" key="lastChangeDate"></value>
                      <value type="int" key="modelOnly">0</value>
                      <link type="object" struct-name="GrtNamedObject" key="owner">{EDE84F70-B2F5-45B7-8F81-D49CBFBDCFB0}</link>
                      <value type="string" key="temp_sql"></value>
                      <value type="string" key="oldName">PRIMARY</value>
                    </value>
                    <value type="object" struct-name="db.mysql.Index" id="{447CAD22-F953-465E-8671-905F7A9B32A0}" struct-checksum="0xdb1989cd">
                      <value type="string" key="algorithm"></value>
                      <value _ptr_="000002D5D049C6E0" type="list" content-type="object" content-struct-name="db.mysql.IndexColumn" key="columns">
                        <value type="object" struct-name="db.mysql.IndexColumn" id="{BC4C5510-25CC-4275-A0D5-8DE86B40A3F8}" struct-checksum="0x62630b3c">
                          <value type="int" key="columnLength">0</value>
                          <value type="string" key="comment"></value>
                          <value type="int" key="descend">0</value>
                          <value type="string" key="expression"></value>
                          <link type="object" struct-name="db.Column" key="referencedColumn">{1FD21C37-7323-43A1-887C-7F5F2C1D8251}</link>
                          <value type="string" key="name"></value>
                          <link type="object" struct-name="GrtObject" key="owner">{447CAD22-F953-465E-8671-905F7A9B32A0}</link>
                        </value>
                      </value>
                      <value type="string" key="indexKind"></value>
                      <value type="int" key="keyBlockSize">0</value>
                      <value type="string" key="lockOption"></value>
                      <value type="int" key="visible">1</value>
                      <value type="string" key="withParser"></value>
                      <value type="string" key="comment"></value>
                      <value type="int" key="deferability">0</value>
                      <value type="string" key="indexType">UNIQUE</value>
                      <value type="int" key="isPrimary">0</value>
                      <value type="string" key="name">idprocedure_UNIQUE</value>
                      <value type="int" key="unique">1</value>
                      <value type="int" key="commentedOut">0</value>
                      <value type="string" key="createDate"></value>
                      <value _ptr_="000002D5C88516B0" type="dict" key="customData"/>
                      <value type="string" key="lastChangeDate"></value>
                      <value type="int" key="modelOnly">0</value>
                      <link type="object" struct-name="GrtNamedObject" key="owner">{EDE84F70-B2F5-45B7-8F81-D49CBFBDCFB0}</link>
                      <value type="string" key="temp_sql"></value>
                      <value type="string" key="oldName">idprocedure_UNIQUE</value>
                    </value>
                    <value type="object" struct-name="db.mysql.Index" id="{03D429EC-BA7E-44DE-B255-8631B12BE299}" struct-checksum="0xdb1989cd">
                      <value type="string" key="algorithm"></value>
                      <value _ptr_="000002D5D049C750" type="list" content-type="object" content-struct-name="db.mysql.IndexColumn" key="columns">
                        <value type="object" struct-name="db.mysql.IndexColumn" id="{C1F624E4-5B60-4CC4-8DB9-8F6464965D6C}" struct-checksum="0x62630b3c">
                          <value type="int" key="columnLength">0</value>
                          <value type="string" key="comment"></value>
                          <value type="int" key="descend">0</value>
                          <value type="string" key="expression"></value>
                          <link type="object" struct-name="db.Column" key="referencedColumn">{0BF4A3B6-B338-4373-93D5-5DC2F1F7DC30}</link>
                          <value type="string" key="name"></value>
                          <link type="object" struct-name="GrtObject" key="owner">{03D429EC-BA7E-44DE-B255-8631B12BE299}</link>
                        </value>
                      </value>
                      <value type="string" key="indexKind"></value>
                      <value type="int" key="keyBlockSize">0</value>
                      <value type="string" key="lockOption"></value>
                      <value type="int" key="visible">1</value>
                      <value type="string" key="withParser"></value>
                      <value type="string" key="comment"></value>
                      <value type="int" key="deferability">0</value>
                      <value type="string" key="indexType">INDEX</value>
                      <value type="int" key="isPrimary">0</value>
                      <value type="string" key="name">studyex</value>
                      <value type="int" key="unique">0</value>
                      <value type="int" key="commentedOut">0</value>
                      <value type="string" key="createDate"></value>
                      <value _ptr_="000002D5C8851AD0" type="dict" key="customData"/>
                      <value type="string" key="lastChangeDate"></value>
                      <value type="int" key="modelOnly">0</value>
                      <link type="object" struct-name="GrtNamedObject" key="owner">{EDE84F70-B2F5-45B7-8F81-D49CBFBDCFB0}</link>
                      <value type="string" key="temp_sql"></value>
                      <value type="string" key="oldName">studyex</value>
                    </value>
                  </value>
                  <value type="string" key="keyBlockSize"></value>
                  <value type="string" key="maxRows"></value>
                  <value type="string" key="mergeInsert"></value>
                  <value type="string" key="mergeUnion"></value>
                  <value type="string" key="minRows"></value>
                  <value type="string" key="nextAutoInc"></value>
                  <value type="string" key="packKeys"></value>
                  <value type="int" key="partitionCount">0</value>
                  <value _ptr_="000002D5D049B100" type="list" content-type="object" content-struct-name="db.mysql.PartitionDefinition" key="partitionDefinitions"/>
                  <value type="string" key="partitionExpression"></value>
                  <value type="int" key="partitionKeyAlgorithm">0</value>
                  <value type="string" key="partitionType"></value>
                  <value type="string" key="password"></value>
                  <link type="object" struct-name="db.mysql.Index" key="primaryKey">{F1C00F73-837B-4BEF-BFF6-5853EE815583}</link>
                  <value type="string" key="raidChunkSize"></value>
                  <value type="string" key="raidChunks"></value>
                  <value type="string" key="raidType"></value>
                  <value type="string" key="rowFormat"></value>
                  <value type="string" key="statsAutoRecalc"></value>
                  <value type="string" key="statsPersistent"></value>
                  <value type="int" key="statsSamplePages">0</value>
                  <value type="int" key="subpartitionCount">0</value>
                  <value type="string" key="subpartitionExpression"></value>
                  <value type="int" key="subpartitionKeyAlgorithm">0</value>
                  <value type="string" key="subpartitionType"></value>
                  <value type="string" key="tableDataDir"></value>
                  <value type="string" key="tableEngine">InnoDB</value>
                  <value type="string" key="tableIndexDir"></value>
                  <value type="string" key="tableSpace"></value>
                  <value _ptr_="000002D5D049B9C0" type="list" content-type="object" content-struct-name="db.mysql.Trigger" key="triggers"/>
                  <value type="int" key="isStub">0</value>
                  <value type="int" key="isSystem">0</value>
                  <value type="int" key="isTemporary">0</value>
                  <value type="string" key="temporaryScope"></value>
                  <value type="int" key="commentedOut">0</value>
                  <value type="string" key="createDate">2025-12-02 15:38</value>
                  <value _ptr_="000002D5C8851200" type="dict" key="customData"/>
                  <value type="string" key="lastChangeDate">2025-12-02 15:38</value>
                  <value type="int" key="modelOnly">0</value>
                  <value type="string" key="name">experiment</value>
                  <link type="object" struct-name="GrtNamedObject" key="owner">{CFA969D0-0FE5-42D8-BFEC-52D643C498B0}</link>
                  <value type="string" key="temp_sql"></value>
                  <value type="string" key="comment"></value>
                  <value type="string" key="oldName">experiment</value>
                </value>
                <value type="object" struct-name="db.mysql.Table" id="{544CAC1D-D76E-4A4C-8F10-6388D6BCB847}" struct-checksum="0x4564421a">
                  <value type="string" key="avgRowLength"></value>
                  <value type="int" key="checksum">0</value>
                  <value _ptr_="000002D5C8A50FC0" type="list" content-type="object" content-struct-name="db.mysql.Column" key="columns">
                    <value type="object" struct-name="db.mysql.Column" id="{1D42F130-6460-4842-A27B-0A9C63467B4B}" struct-checksum="0xba88e21c">
                      <value type="int" key="autoIncrement">0</value>
                      <value type="string" key="expression"></value>
                      <value type="int" key="generated">0</value>
                      <value type="string" key="generatedStorage"></value>
                      <value type="string" key="characterSetName"></value>
                      <value _ptr_="000002D5C8A51030" type="list" content-type="object" content-struct-name="db.CheckConstraint" key="checks"/>
                      <value type="string" key="collationName"></value>
                      <value type="string" key="datatypeExplicitParams"></value>
                      <value type="string" key="defaultValue"></value>
                      <value type="int" key="defaultValueIsNull">0</value>
                      <value _ptr_="000002D5C8A50A10" type="list" content-type="string" key="flags"/>
                      <value type="int" key="isNotNull">1</value>
                      <value type="int" key="length">-1</value>
                      <value type="int" key="precision">-1</value>
                      <value type="int" key="scale">-1</value>
                      <link type="object" struct-name="db.SimpleDatatype" key="simpleType">com.mysql.rdbms.mysql.datatype.int</link>
                      <value type="string" key="comment"></value>
                      <value type="string" key="name">group_id</value>
                      <value type="string" key="oldName">group_id</value>
                      <link type="object" struct-name="GrtObject" key="owner">{544CAC1D-D76E-4A4C-8F10-6388D6BCB847}</link>
                    </value>
                    <value type="object" struct-name="db.mysql.Column" id="{15262F39-5094-472D-A431-157B8A987235}" struct-checksum="0xba88e21c">
                      <value type="int" key="autoIncrement">0</value>
                      <value type="string" key="expression"></value>
                      <value type="int" key="generated">0</value>
                      <value type="string" key="generatedStorage"></value>
                      <value type="string" key="characterSetName"></value>
                      <value _ptr_="000002D5C8A50B60" type="list" content-type="object" content-struct-name="db.CheckConstraint" key="checks"/>
                      <value type="string" key="collationName"></value>
                      <value type="string" key="datatypeExplicitParams"></value>
                      <value type="string" key="defaultValue"></value>
                      <value type="int" key="defaultValueIsNull">0</value>
                      <value _ptr_="000002D5D049BCD0" type="list" content-type="string" key="flags"/>
                      <value type="int" key="isNotNull">1</value>
                      <value type="int" key="length">-1</value>
                      <value type="int" key="precision">-1</value>
                      <value type="int" key="scale">-1</value>
                      <link type="object" struct-name="db.SimpleDatatype" key="simpleType">com.mysql.rdbms.mysql.datatype.int</link>
                      <value type="string" key="comment"></value>
                      <value type="string" key="name">experiment_id</value>
                      <value type="string" key="oldName">experiment_id</value>
                      <link type="object" struct-name="GrtObject" key="owner">{544CAC1D-D76E-4A4C-8F10-6388D6BCB847}</link>
                    </value>
                    <value type="object" struct-name="db.mysql.Column" id="{0DC952EF-D706-469E-A346-24122DD4B96F}" struct-checksum="0xba88e21c">
                      <value type="int" key="autoIncrement">0</value>
                      <value type="string" key="expression"></value>
                      <value type="int" key="generated">0</value>
                      <value type="string" key="generatedStorage"></value>
                      <value type="string" key="characterSetName"></value>
                      <value _ptr_="000002D5D049B950" type="list" content-type="object" content-struct-name="db.CheckConstraint" key="checks"/>
                      <value type="string" key="collationName"></value>
                      <value type="string" key="datatypeExplicitParams"></value>
                      <value type="string" key="defaultValue">NULL</value>
                      <value type="int" key="defaultValueIsNull">1</value>
                      <value _ptr_="000002D5D049B1E0" type="list" content-type="string" key="flags"/>
                      <value type="int" key="isNotNull">0</value>
                      <value type="int" key="length">45</value>
                      <value type="int" key="precision">-1</value>
                      <value type="int" key="scale">-1</value>
                      <link type="object" struct-name="db.SimpleDatatype" key="simpleType">com.mysql.rdbms.mysql.datatype.varchar</link>
                      <value type="string" key="comment"></value>
                      <value type="string" key="name">subject_group_type</value>
                      <value type="string" key="oldName">subject_group_type</value>
                      <link type="object" struct-name="GrtObject" key="owner">{544CAC1D-D76E-4A4C-8F10-6388D6BCB847}</link>
                    </value>
                    <value type="object" struct-name="db.mysql.Column" id="{1628AFC9-E00C-4725-A5BE-3EB8863DA7EF}" struct-checksum="0xba88e21c">
                      <value type="int" key="autoIncrement">0</value>
                      <value type="string" key="expression"></value>
                      <value type="int" key="generated">0</value>
                      <value type="string" key="generatedStorage"></value>
                      <value type="string" key="characterSetName"></value>
                      <value _ptr_="000002D5D049B6B0" type="list" content-type="object" content-struct-name="db.CheckConstraint" key="checks"/>
                      <value type="string" key="collationName"></value>
                      <value type="string" key="datatypeExplicitParams"></value>
                      <value type="string" key="defaultValue">NULL</value>
                      <value type="int" key="defaultValueIsNull">1</value>
                      <value _ptr_="000002D5D049B800" type="list" content-type="string" key="flags"/>
                      <value type="int" key="isNotNull">0</value>
                      <value type="int" key="length">15</value>
                      <value type="int" key="precision">-1</value>
                      <value type="int" key="scale">-1</value>
                      <link type="object" struct-name="db.SimpleDatatype" key="simpleType">com.mysql.rdbms.mysql.datatype.varchar</link>
                      <value type="string" key="comment"></value>
                      <value type="string" key="name">subject_group_type_id</value>
                      <value type="string" key="oldName">subject_group_type_id</value>
                      <link type="object" struct-name="GrtObject" key="owner">{544CAC1D-D76E-4A4C-8F10-6388D6BCB847}</link>
                    </value>
                    <value type="object" struct-name="db.mysql.Column" id="{48514B40-8A2E-4A2E-A29A-32D04A9924DE}" struct-checksum="0xba88e21c">
                      <value type="int" key="autoIncrement">0</value>
                      <value type="string" key="expression"></value>
                      <value type="int" key="generated">0</value>
                      <value type="string" key="generatedStorage"></value>
                      <value type="string" key="characterSetName"></value>
                      <value _ptr_="000002D5D049BD40" type="list" content-type="object" content-struct-name="db.CheckConstraint" key="checks"/>
                      <value type="string" key="collationName"></value>
                      <value type="string" key="datatypeExplicitParams"></value>
                      <value type="string" key="defaultValue">NULL</value>
                      <value type="int" key="defaultValueIsNull">1</value>
                      <value _ptr_="000002D5D049BDB0" type="list" content-type="string" key="flags"/>
                      <value type="int" key="isNotNull">0</value>
                      <value type="int" key="length">45</value>
                      <value type="int" key="precision">-1</value>
                      <value type="int" key="scale">-1</value>
                      <link type="object" struct-name="db.SimpleDatatype" key="simpleType">com.mysql.rdbms.mysql.datatype.varchar</link>
                      <value type="string" key="comment"></value>
                      <value type="string" key="name">sample_group_type</value>
                      <value type="string" key="oldName">sample_group_type</value>
                      <link type="object" struct-name="GrtObject" key="owner">{544CAC1D-D76E-4A4C-8F10-6388D6BCB847}</link>
                    </value>
                    <value type="object" struct-name="db.mysql.Column" id="{14499490-7CC9-4EE9-BA50-FC8210A3C8B2}" struct-checksum="0xba88e21c">
                      <value type="int" key="autoIncrement">0</value>
                      <value type="string" key="expression"></value>
                      <value type="int" key="generated">0</value>
                      <value type="string" key="generatedStorage"></value>
                      <value type="string" key="characterSetName"></value>
                      <value _ptr_="000002D5CF60C770" type="list" content-type="object" content-struct-name="db.CheckConstraint" key="checks"/>
                      <value type="string" key="collationName"></value>
                      <value type="string" key="datatypeExplicitParams"></value>
                      <value type="string" key="defaultValue">NULL</value>
                      <value type="int" key="defaultValueIsNull">1</value>
                      <value _ptr_="000002D5CF60D0A0" type="list" content-type="string" key="flags"/>
                      <value type="int" key="isNotNull">0</value>
                      <value type="int" key="length">15</value>
                      <value type="int" key="precision">-1</value>
                      <value type="int" key="scale">-1</value>
                      <link type="object" struct-name="db.SimpleDatatype" key="simpleType">com.mysql.rdbms.mysql.datatype.varchar</link>
                      <value type="string" key="comment"></value>
                      <value type="string" key="name">sample_group_type_id</value>
                      <value type="string" key="oldName">sample_group_type_id</value>
                      <link type="object" struct-name="GrtObject" key="owner">{544CAC1D-D76E-4A4C-8F10-6388D6BCB847}</link>
                    </value>
                    <value type="object" struct-name="db.mysql.Column" id="{C50CA066-C13B-4C87-85C2-EA5DCD7AB30A}" struct-checksum="0xba88e21c">
                      <value type="int" key="autoIncrement">0</value>
                      <value type="string" key="expression"></value>
                      <value type="int" key="generated">0</value>
                      <value type="string" key="generatedStorage"></value>
                      <value type="string" key="characterSetName"></value>
                      <value _ptr_="000002D5CF60D260" type="list" content-type="object" content-struct-name="db.CheckConstraint" key="checks"/>
                      <value type="string" key="collationName"></value>
                      <value type="string" key="datatypeExplicitParams"></value>
                      <value type="string" key="defaultValue">NULL</value>
                      <value type="int" key="defaultValueIsNull">1</value>
                      <value _ptr_="000002D5CF60C540" type="list" content-type="string" key="flags"/>
                      <value type="int" key="isNotNull">0</value>
                      <value type="int" key="length">45</value>
                      <value type="int" key="precision">-1</value>
                      <value type="int" key="scale">-1</value>
                      <link type="object" struct-name="db.SimpleDatatype" key="simpleType">com.mysql.rdbms.mysql.datatype.varchar</link>
                      <value type="string" key="comment"></value>
                      <value type="string" key="name">composition</value>
                      <value type="string" key="oldName">composition</value>
                      <link type="object" struct-name="GrtObject" key="owner">{544CAC1D-D76E-4A4C-8F10-6388D6BCB847}</link>
                    </value>
                    <value type="object" struct-name="db.mysql.Column" id="{F5FAF597-0B74-4F57-BCD8-95F559CFF8C0}" struct-checksum="0xba88e21c">
                      <value type="int" key="autoIncrement">0</value>
                      <value type="string" key="expression"></value>
                      <value type="int" key="generated">0</value>
                      <value type="string" key="generatedStorage"></value>
                      <value type="string" key="characterSetName"></value>
                      <value _ptr_="000002D5CF60C5B0" type="list" content-type="object" content-struct-name="db.CheckConstraint" key="checks"/>
                      <value type="string" key="collationName"></value>
                      <value type="string" key="datatypeExplicitParams"></value>
                      <value type="string" key="defaultValue">NULL</value>
                      <value type="int" key="defaultValueIsNull">1</value>
                      <value _ptr_="000002D5CF60C620" type="list" content-type="string" key="flags"/>
                      <value type="int" key="isNotNull">0</value>
                      <value type="int" key="length">-1</value>
                      <value type="int" key="precision">-1</value>
                      <value type="int" key="scale">-1</value>
                      <link type="object" struct-name="db.SimpleDatatype" key="simpleType">com.mysql.rdbms.mysql.datatype.int</link>
                      <value type="string" key="comment"></value>
                      <value type="string" key="name">group_size</value>
                      <value type="string" key="oldName">group_size</value>
                      <link type="object" struct-name="GrtObject" key="owner">{544CAC1D-D76E-4A4C-8F10-6388D6BCB847}</link>
                    </value>
                    <value type="object" struct-name="db.mysql.Column" id="{FD252D10-908B-444E-B7F3-DD9C11238070}" struct-checksum="0xba88e21c">
                      <value type="int" key="autoIncrement">0</value>
                      <value type="string" key="expression"></value>
                      <value type="int" key="generated">0</value>
                      <value type="string" key="generatedStorage"></value>
                      <value type="string" key="characterSetName"></value>
                      <value _ptr_="000002D5CF60D030" type="list" content-type="object" content-struct-name="db.CheckConstraint" key="checks"/>
                      <value type="string" key="collationName"></value>
                      <value type="string" key="datatypeExplicitParams"></value>
                      <value type="string" key="defaultValue">NULL</value>
                      <value type="int" key="defaultValueIsNull">1</value>
                      <value _ptr_="000002D5D049C0C0" type="list" content-type="string" key="flags"/>
                      <value type="int" key="isNotNull">0</value>
                      <value type="int" key="length">-1</value>
                      <value type="int" key="precision">-1</value>
                      <value type="int" key="scale">-1</value>
                      <link type="object" struct-name="db.SimpleDatatype" key="simpleType">com.mysql.rdbms.mysql.datatype.float</link>
                      <value type="string" key="comment"></value>
                      <value type="string" key="name">min_age</value>
                      <value type="string" key="oldName">min_age</value>
                      <link type="object" struct-name="GrtObject" key="owner">{544CAC1D-D76E-4A4C-8F10-6388D6BCB847}</link>
                    </value>
                    <value type="object" struct-name="db.mysql.Column" id="{FB47AFF7-6FEF-4EEA-8B48-4F610F079FA5}" struct-checksum="0xba88e21c">
                      <value type="int" key="autoIncrement">0</value>
                      <value type="string" key="expression"></value>
                      <value type="int" key="generated">0</value>
                      <value type="string" key="generatedStorage"></value>
                      <value type="string" key="characterSetName"></value>
                      <value _ptr_="000002D5D0543A40" type="list" content-type="object" content-struct-name="db.CheckConstraint" key="checks"/>
                      <value type="string" key="collationName"></value>
                      <value type="string" key="datatypeExplicitParams"></value>
                      <value type="string" key="defaultValue">NULL</value>
                      <value type="int" key="defaultValueIsNull">1</value>
                      <value _ptr_="000002D5D0544D10" type="list" content-type="string" key="flags"/>
                      <value type="int" key="isNotNull">0</value>
                      <value type="int" key="length">1</value>
                      <value type="int" key="precision">-1</value>
                      <value type="int" key="scale">-1</value>
                      <link type="object" struct-name="db.SimpleDatatype" key="simpleType">com.mysql.rdbms.mysql.datatype.varchar</link>
                      <value type="string" key="comment"></value>
                      <value type="string" key="name">min_age_unit</value>
                      <value type="string" key="oldName">min_age_unit</value>
                      <link type="object" struct-name="GrtObject" key="owner">{544CAC1D-D76E-4A4C-8F10-6388D6BCB847}</link>
                    </value>
                    <value type="object" struct-name="db.mysql.Column" id="{EDE02758-2382-48EB-89EF-2014F90BC671}" struct-checksum="0xba88e21c">
                      <value type="int" key="autoIncrement">0</value>
                      <value type="string" key="expression"></value>
                      <value type="int" key="generated">0</value>
                      <value type="string" key="generatedStorage"></value>
                      <value type="string" key="characterSetName"></value>
                      <value _ptr_="000002D5D0543CE0" type="list" content-type="object" content-struct-name="db.CheckConstraint" key="checks"/>
                      <value type="string" key="collationName"></value>
                      <value type="string" key="datatypeExplicitParams"></value>
                      <value type="string" key="defaultValue">NULL</value>
                      <value type="int" key="defaultValueIsNull">1</value>
                      <value _ptr_="000002D5D0543AB0" type="list" content-type="string" key="flags"/>
                      <value type="int" key="isNotNull">0</value>
                      <value type="int" key="length">15</value>
                      <value type="int" key="precision">-1</value>
                      <value type="int" key="scale">-1</value>
                      <link type="object" struct-name="db.SimpleDatatype" key="simpleType">com.mysql.rdbms.mysql.datatype.varchar</link>
                      <value type="string" key="comment"></value>
                      <value type="string" key="name">min_age_unit_id</value>
                      <value type="string" key="oldName">min_age_unit_id</value>
                      <link type="object" struct-name="GrtObject" key="owner">{544CAC1D-D76E-4A4C-8F10-6388D6BCB847}</link>
                    </value>
                    <value type="object" struct-name="db.mysql.Column" id="{20705E9D-C42D-4B24-ABB9-2DE41F40A00A}" struct-checksum="0xba88e21c">
                      <value type="int" key="autoIncrement">0</value>
                      <value type="string" key="expression"></value>
                      <value type="int" key="generated">0</value>
                      <value type="string" key="generatedStorage"></value>
                      <value type="string" key="characterSetName"></value>
                      <value _ptr_="000002D5D0543B20" type="list" content-type="object" content-struct-name="db.CheckConstraint" key="checks"/>
                      <value type="string" key="collationName"></value>
                      <value type="string" key="datatypeExplicitParams"></value>
                      <value type="string" key="defaultValue">NULL</value>
                      <value type="int" key="defaultValueIsNull">1</value>
                      <value _ptr_="000002D5D0543570" type="list" content-type="string" key="flags"/>
                      <value type="int" key="isNotNull">0</value>
                      <value type="int" key="length">-1</value>
                      <value type="int" key="precision">-1</value>
                      <value type="int" key="scale">-1</value>
                      <link type="object" struct-name="db.SimpleDatatype" key="simpleType">com.mysql.rdbms.mysql.datatype.float</link>
                      <value type="string" key="comment"></value>
                      <value type="string" key="name">max_age</value>
                      <value type="string" key="oldName">max_age</value>
                      <link type="object" struct-name="GrtObject" key="owner">{544CAC1D-D76E-4A4C-8F10-6388D6BCB847}</link>
                    </value>
                    <value type="object" struct-name="db.mysql.Column" id="{E5FD7109-F84C-4EF4-8872-DF47F31E6876}" struct-checksum="0xba88e21c">
                      <value type="int" key="autoIncrement">0</value>
                      <value type="string" key="expression"></value>
                      <value type="int" key="generated">0</value>
                      <value type="string" key="generatedStorage"></value>
                      <value type="string" key="characterSetName"></value>
                      <value _ptr_="000002D5D0543340" type="list" content-type="object" content-struct-name="db.CheckConstraint" key="checks"/>
                      <value type="string" key="collationName"></value>
                      <value type="string" key="datatypeExplicitParams"></value>
                      <value type="string" key="defaultValue">NULL</value>
                      <value type="int" key="defaultValueIsNull">1</value>
                      <value _ptr_="000002D5D0544B50" type="list" content-type="string" key="flags"/>
                      <value type="int" key="isNotNull">0</value>
                      <value type="int" key="length">1</value>
                      <value type="int" key="precision">-1</value>
                      <value type="int" key="scale">-1</value>
                      <link type="object" struct-name="db.SimpleDatatype" key="simpleType">com.mysql.rdbms.mysql.datatype.varchar</link>
                      <value type="string" key="comment"></value>
                      <value type="string" key="name">max_age_unit</value>
                      <value type="string" key="oldName">max_age_unit</value>
                      <link type="object" struct-name="GrtObject" key="owner">{544CAC1D-D76E-4A4C-8F10-6388D6BCB847}</link>
                    </value>
                    <value type="object" struct-name="db.mysql.Column" id="{91D68399-A88D-42FA-84A0-78B03A0DE07D}" struct-checksum="0xba88e21c">
                      <value type="int" key="autoIncrement">0</value>
                      <value type="string" key="expression"></value>
                      <value type="int" key="generated">0</value>
                      <value type="string" key="generatedStorage"></value>
                      <value type="string" key="characterSetName"></value>
                      <value _ptr_="000002D5D0543960" type="list" content-type="object" content-struct-name="db.CheckConstraint" key="checks"/>
                      <value type="string" key="collationName"></value>
                      <value type="string" key="datatypeExplicitParams"></value>
                      <value type="string" key="defaultValue">NULL</value>
                      <value type="int" key="defaultValueIsNull">1</value>
                      <value _ptr_="000002D5D0543F80" type="list" content-type="string" key="flags"/>
                      <value type="int" key="isNotNull">0</value>
                      <value type="int" key="length">45</value>
                      <value type="int" key="precision">-1</value>
                      <value type="int" key="scale">-1</value>
                      <link type="object" struct-name="db.SimpleDatatype" key="simpleType">com.mysql.rdbms.mysql.datatype.varchar</link>
                      <value type="string" key="comment"></value>
                      <value type="string" key="name">reference_source_id</value>
                      <value type="string" key="oldName">reference_source_id</value>
                      <link type="object" struct-name="GrtObject" key="owner">{544CAC1D-D76E-4A4C-8F10-6388D6BCB847}</link>
                    </value>
                    <value type="object" struct-name="db.mysql.Column" id="{AA52A9D2-1FC1-4A33-B7A0-03E50559D8D8}" struct-checksum="0xba88e21c">
                      <value type="int" key="autoIncrement">0</value>
                      <value type="string" key="expression"></value>
                      <value type="int" key="generated">0</value>
                      <value type="string" key="generatedStorage"></value>
                      <value type="string" key="characterSetName"></value>
                      <value _ptr_="000002D5D0544AE0" type="list" content-type="object" content-struct-name="db.CheckConstraint" key="checks"/>
                      <value type="string" key="collationName"></value>
                      <value type="string" key="datatypeExplicitParams"></value>
                      <value type="string" key="defaultValue">NULL</value>
                      <value type="int" key="defaultValueIsNull">1</value>
                      <value _ptr_="000002D5D0544A70" type="list" content-type="string" key="flags"/>
                      <value type="int" key="isNotNull">0</value>
                      <value type="int" key="length">45</value>
                      <value type="int" key="precision">-1</value>
                      <value type="int" key="scale">-1</value>
                      <link type="object" struct-name="db.SimpleDatatype" key="simpleType">com.mysql.rdbms.mysql.datatype.varchar</link>
                      <value type="string" key="comment"></value>
                      <value type="string" key="name">reference_source</value>
                      <value type="string" key="oldName">reference_source</value>
                      <link type="object" struct-name="GrtObject" key="owner">{544CAC1D-D76E-4A4C-8F10-6388D6BCB847}</link>
                    </value>
                    <value type="object" struct-name="db.mysql.Column" id="{BA8F9F49-E2BA-4302-BD52-6C8FA45F27B2}" struct-checksum="0xba88e21c">
                      <value type="int" key="autoIncrement">0</value>
                      <value type="string" key="expression"></value>
                      <value type="int" key="generated">0</value>
                      <value type="string" key="generatedStorage"></value>
                      <value type="string" key="characterSetName"></value>
                      <value _ptr_="000002D5D0543B90" type="list" content-type="object" content-struct-name="db.CheckConstraint" key="checks"/>
                      <value type="string" key="collationName"></value>
                      <value type="string" key="datatypeExplicitParams"></value>
                      <value type="string" key="defaultValue">NULL</value>
                      <value type="int" key="defaultValueIsNull">1</value>
                      <value _ptr_="000002D5D0544CA0" type="list" content-type="string" key="flags"/>
                      <value type="int" key="isNotNull">0</value>
                      <value type="int" key="length">45</value>
                      <value type="int" key="precision">-1</value>
                      <value type="int" key="scale">-1</value>
                      <link type="object" struct-name="db.SimpleDatatype" key="simpleType">com.mysql.rdbms.mysql.datatype.varchar</link>
                      <value type="string" key="comment"></value>
                      <value type="string" key="name">comments</value>
                      <value type="string" key="oldName">comments</value>
                      <link type="object" struct-name="GrtObject" key="owner">{544CAC1D-D76E-4A4C-8F10-6388D6BCB847}</link>
                    </value>
                  </value>
                  <value type="string" key="connectionString"></value>
                  <value type="string" key="defaultCharacterSetName">utf8mb4</value>
                  <value type="string" key="defaultCollationName">utf8mb4_0900_ai_ci</value>
                  <value type="int" key="delayKeyWrite">0</value>
                  <value _ptr_="000002D5C8A50AF0" type="list" content-type="object" content-struct-name="db.mysql.ForeignKey" key="foreignKeys"/>
                  <value _ptr_="000002D5C8A50A80" type="list" content-type="object" content-struct-name="db.mysql.Index" key="indices">
                    <value type="object" struct-name="db.mysql.Index" id="{7B70223C-BB3C-46F8-8450-A7EC1D97360D}" struct-checksum="0xdb1989cd">
                      <value type="string" key="algorithm"></value>
                      <value _ptr_="000002D5D05448B0" type="list" content-type="object" content-struct-name="db.mysql.IndexColumn" key="columns">
                        <value type="object" struct-name="db.mysql.IndexColumn" id="{1A27030E-26C8-4924-9F3D-D5CC03357827}" struct-checksum="0x62630b3c">
                          <value type="int" key="columnLength">0</value>
                          <value type="string" key="comment"></value>
                          <value type="int" key="descend">0</value>
                          <value type="string" key="expression"></value>
                          <link type="object" struct-name="db.Column" key="referencedColumn">{1D42F130-6460-4842-A27B-0A9C63467B4B}</link>
                          <value type="string" key="name"></value>
                          <link type="object" struct-name="GrtObject" key="owner">{7B70223C-BB3C-46F8-8450-A7EC1D97360D}</link>
                        </value>
                      </value>
                      <value type="string" key="indexKind"></value>
                      <value type="int" key="keyBlockSize">0</value>
                      <value type="string" key="lockOption"></value>
                      <value type="int" key="visible">1</value>
                      <value type="string" key="withParser"></value>
                      <value type="string" key="comment"></value>
                      <value type="int" key="deferability">0</value>
                      <value type="string" key="indexType">PRIMARY</value>
                      <value type="int" key="isPrimary">1</value>
                      <value type="string" key="name">PRIMARY</value>
                      <value type="int" key="unique">0</value>
                      <value type="int" key="commentedOut">0</value>
                      <value type="string" key="createDate"></value>
                      <value _ptr_="000002D5D05423A0" type="dict" key="customData"/>
                      <value type="string" key="lastChangeDate"></value>
                      <value type="int" key="modelOnly">0</value>
                      <link type="object" struct-name="GrtNamedObject" key="owner">{544CAC1D-D76E-4A4C-8F10-6388D6BCB847}</link>
                      <value type="string" key="temp_sql"></value>
                      <value type="string" key="oldName">PRIMARY</value>
                    </value>
                    <value type="object" struct-name="db.mysql.Index" id="{9450A74D-E320-496C-9500-811927CC8978}" struct-checksum="0xdb1989cd">
                      <value type="string" key="algorithm"></value>
                      <value _ptr_="000002D5D0544370" type="list" content-type="object" content-struct-name="db.mysql.IndexColumn" key="columns">
                        <value type="object" struct-name="db.mysql.IndexColumn" id="{BB954043-2A4D-4590-BC5C-214EEE5F49A1}" struct-checksum="0x62630b3c">
                          <value type="int" key="columnLength">0</value>
                          <value type="string" key="comment"></value>
                          <value type="int" key="descend">0</value>
                          <value type="string" key="expression"></value>
                          <link type="object" struct-name="db.Column" key="referencedColumn">{15262F39-5094-472D-A431-157B8A987235}</link>
                          <value type="string" key="name"></value>
                          <link type="object" struct-name="GrtObject" key="owner">{9450A74D-E320-496C-9500-811927CC8978}</link>
                        </value>
                      </value>
                      <value type="string" key="indexKind"></value>
                      <value type="int" key="keyBlockSize">0</value>
                      <value type="string" key="lockOption"></value>
                      <value type="int" key="visible">0</value>
                      <value type="string" key="withParser"></value>
                      <value type="string" key="comment"></value>
                      <value type="int" key="deferability">0</value>
                      <value type="string" key="indexType">INDEX</value>
                      <value type="int" key="isPrimary">0</value>
                      <value type="string" key="name">experiment_idx</value>
                      <value type="int" key="unique">0</value>
                      <value type="int" key="commentedOut">0</value>
                      <value type="string" key="createDate"></value>
                      <value _ptr_="000002D5D0541B60" type="dict" key="customData"/>
                      <value type="string" key="lastChangeDate"></value>
                      <value type="int" key="modelOnly">0</value>
                      <link type="object" struct-name="GrtNamedObject" key="owner">{544CAC1D-D76E-4A4C-8F10-6388D6BCB847}</link>
                      <value type="string" key="temp_sql"></value>
                      <value type="string" key="oldName">experiment_idx</value>
                    </value>
                  </value>
                  <value type="string" key="keyBlockSize"></value>
                  <value type="string" key="maxRows"></value>
                  <value type="string" key="mergeInsert"></value>
                  <value type="string" key="mergeUnion"></value>
                  <value type="string" key="minRows"></value>
                  <value type="string" key="nextAutoInc"></value>
                  <value type="string" key="packKeys"></value>
                  <value type="int" key="partitionCount">0</value>
                  <value _ptr_="000002D5C8A509A0" type="list" content-type="object" content-struct-name="db.mysql.PartitionDefinition" key="partitionDefinitions"/>
                  <value type="string" key="partitionExpression"></value>
                  <value type="int" key="partitionKeyAlgorithm">0</value>
                  <value type="string" key="partitionType"></value>
                  <value type="string" key="password"></value>
                  <link type="object" struct-name="db.mysql.Index" key="primaryKey">{7B70223C-BB3C-46F8-8450-A7EC1D97360D}</link>
                  <value type="string" key="raidChunkSize"></value>
                  <value type="string" key="raidChunks"></value>
                  <value type="string" key="raidType"></value>
                  <value type="string" key="rowFormat"></value>
                  <value type="string" key="statsAutoRecalc"></value>
                  <value type="string" key="statsPersistent"></value>
                  <value type="int" key="statsSamplePages">0</value>
                  <value type="int" key="subpartitionCount">0</value>
                  <value type="string" key="subpartitionExpression"></value>
                  <value type="int" key="subpartitionKeyAlgorithm">0</value>
                  <value type="string" key="subpartitionType"></value>
                  <value type="string" key="tableDataDir"></value>
                  <value type="string" key="tableEngine">InnoDB</value>
                  <value type="string" key="tableIndexDir"></value>
                  <value type="string" key="tableSpace"></value>
                  <value _ptr_="000002D5C8A50930" type="list" content-type="object" content-struct-name="db.mysql.Trigger" key="triggers"/>
                  <value type="int" key="isStub">0</value>
                  <value type="int" key="isSystem">0</value>
                  <value type="int" key="isTemporary">0</value>
                  <value type="string" key="temporaryScope"></value>
                  <value type="int" key="commentedOut">0</value>
                  <value type="string" key="createDate">2025-12-02 15:38</value>
                  <value _ptr_="000002D5D0541620" type="dict" key="customData"/>
                  <value type="string" key="lastChangeDate">2025-12-02 15:38</value>
                  <value type="int" key="modelOnly">0</value>
                  <value type="string" key="name">group</value>
                  <link type="object" struct-name="GrtNamedObject" key="owner">{CFA969D0-0FE5-42D8-BFEC-52D643C498B0}</link>
                  <value type="string" key="temp_sql"></value>
                  <value type="string" key="comment"></value>
                  <value type="string" key="oldName">group</value>
                </value>
                <value type="object" struct-name="db.mysql.Table" id="{5924A0F4-C60B-4CDE-90CE-3D54C96B8450}" struct-checksum="0x4564421a">
                  <value type="string" key="avgRowLength"></value>
                  <value type="int" key="checksum">0</value>
                  <value _ptr_="000002D5D0543E30" type="list" content-type="object" content-struct-name="db.mysql.Column" key="columns">
                    <value type="object" struct-name="db.mysql.Column" id="{C88B1173-48B7-447E-8279-A7E0F0FD65D7}" struct-checksum="0xba88e21c">
                      <value type="int" key="autoIncrement">0</value>
                      <value type="string" key="expression"></value>
                      <value type="int" key="generated">0</value>
                      <value type="string" key="generatedStorage"></value>
                      <value type="string" key="characterSetName"></value>
                      <value _ptr_="000002D5D05446F0" type="list" content-type="object" content-struct-name="db.CheckConstraint" key="checks"/>
                      <value type="string" key="collationName"></value>
                      <value type="string" key="datatypeExplicitParams"></value>
                      <value type="string" key="defaultValue"></value>
                      <value type="int" key="defaultValueIsNull">0</value>
                      <value _ptr_="000002D5D05436C0" type="list" content-type="string" key="flags"/>
                      <value type="int" key="isNotNull">1</value>
                      <value type="int" key="length">-1</value>
                      <value type="int" key="precision">-1</value>
                      <value type="int" key="scale">-1</value>
                      <link type="object" struct-name="db.SimpleDatatype" key="simpleType">com.mysql.rdbms.mysql.datatype.int</link>
                      <value type="string" key="comment"></value>
                      <value type="string" key="name">intervention_id</value>
                      <value type="string" key="oldName">intervention_id</value>
                      <link type="object" struct-name="GrtObject" key="owner">{5924A0F4-C60B-4CDE-90CE-3D54C96B8450}</link>
                    </value>
                    <value type="object" struct-name="db.mysql.Column" id="{1D3022F4-D4B9-48A7-B758-87503BF2DDEF}" struct-checksum="0xba88e21c">
                      <value type="int" key="autoIncrement">0</value>
                      <value type="string" key="expression"></value>
                      <value type="int" key="generated">0</value>
                      <value type="string" key="generatedStorage"></value>
                      <value type="string" key="characterSetName"></value>
                      <value _ptr_="000002D5D0543810" type="list" content-type="object" content-struct-name="db.CheckConstraint" key="checks"/>
                      <value type="string" key="collationName"></value>
                      <value type="string" key="datatypeExplicitParams"></value>
                      <value type="string" key="defaultValue"></value>
                      <value type="int" key="defaultValueIsNull">0</value>
                      <value _ptr_="000002D5D0544760" type="list" content-type="string" key="flags"/>
                      <value type="int" key="isNotNull">1</value>
                      <value type="int" key="length">-1</value>
                      <value type="int" key="precision">-1</value>
                      <value type="int" key="scale">-1</value>
                      <link type="object" struct-name="db.SimpleDatatype" key="simpleType">com.mysql.rdbms.mysql.datatype.int</link>
                      <value type="string" key="comment"></value>
                      <value type="string" key="name">experiment_id</value>
                      <value type="string" key="oldName">experiment_id</value>
                      <link type="object" struct-name="GrtObject" key="owner">{5924A0F4-C60B-4CDE-90CE-3D54C96B8450}</link>
                    </value>
                    <value type="object" struct-name="db.mysql.Column" id="{3C3BF840-7BFF-4CD9-9323-EDB8D7ADAC75}" struct-checksum="0xba88e21c">
                      <value type="int" key="autoIncrement">0</value>
                      <value type="string" key="expression"></value>
                      <value type="int" key="generated">0</value>
                      <value type="string" key="generatedStorage"></value>
                      <value type="string" key="characterSetName"></value>
                      <value _ptr_="000002D5D0544FB0" type="list" content-type="object" content-struct-name="db.CheckConstraint" key="checks"/>
                      <value type="string" key="collationName"></value>
                      <value type="string" key="datatypeExplicitParams"></value>
                      <value type="string" key="defaultValue"></value>
                      <value type="int" key="defaultValueIsNull">0</value>
                      <value _ptr_="000002D5D0545100" type="list" content-type="string" key="flags"/>
                      <value type="int" key="isNotNull">1</value>
                      <value type="int" key="length">-1</value>
                      <value type="int" key="precision">-1</value>
                      <value type="int" key="scale">-1</value>
                      <link type="object" struct-name="db.SimpleDatatype" key="simpleType">com.mysql.rdbms.mysql.datatype.int</link>
                      <value type="string" key="comment"></value>
                      <value type="string" key="name">subject_id</value>
                      <value type="string" key="oldName">subject_id</value>
                      <link type="object" struct-name="GrtObject" key="owner">{5924A0F4-C60B-4CDE-90CE-3D54C96B8450}</link>
                    </value>
                    <value type="object" struct-name="db.mysql.Column" id="{0548FBD1-555B-4C3E-9047-3979889DE1B4}" struct-checksum="0xba88e21c">
                      <value type="int" key="autoIncrement">0</value>
                      <value type="string" key="expression"></value>
                      <value type="int" key="generated">0</value>
                      <value type="string" key="generatedStorage"></value>
                      <value type="string" key="characterSetName"></value>
                      <value _ptr_="000002D5D0545020" type="list" content-type="object" content-struct-name="db.CheckConstraint" key="checks"/>
                      <value type="string" key="collationName"></value>
                      <value type="string" key="datatypeExplicitParams"></value>
                      <value type="string" key="defaultValue">NULL</value>
                      <value type="int" key="defaultValueIsNull">1</value>
                      <value _ptr_="000002D5D0545090" type="list" content-type="string" key="flags"/>
                      <value type="int" key="isNotNull">0</value>
                      <value type="int" key="length">100</value>
                      <value type="int" key="precision">-1</value>
                      <value type="int" key="scale">-1</value>
                      <link type="object" struct-name="db.SimpleDatatype" key="simpleType">com.mysql.rdbms.mysql.datatype.varchar</link>
                      <value type="string" key="comment"></value>
                      <value type="string" key="name">material_name</value>
                      <value type="string" key="oldName">material_name</value>
                      <link type="object" struct-name="GrtObject" key="owner">{5924A0F4-C60B-4CDE-90CE-3D54C96B8450}</link>
                    </value>
                    <value type="object" struct-name="db.mysql.Column" id="{0425D35E-2AD6-4CA5-B2B6-CA58568FE386}" struct-checksum="0xba88e21c">
                      <value type="int" key="autoIncrement">0</value>
                      <value type="string" key="expression"></value>
                      <value type="int" key="generated">0</value>
                      <value type="string" key="generatedStorage"></value>
                      <value type="string" key="characterSetName"></value>
                      <value _ptr_="000002D5D05451E0" type="list" content-type="object" content-struct-name="db.CheckConstraint" key="checks"/>
                      <value type="string" key="collationName"></value>
                      <value type="string" key="datatypeExplicitParams"></value>
                      <value type="string" key="defaultValue">'BFO_0000400'</value>
                      <value type="int" key="defaultValueIsNull">0</value>
                      <value _ptr_="000002D5D0544ED0" type="list" content-type="string" key="flags"/>
                      <value type="int" key="isNotNull">0</value>
                      <value type="int" key="length">15</value>
                      <value type="int" key="precision">-1</value>
                      <value type="int" key="scale">-1</value>
                      <link type="object" struct-name="db.SimpleDatatype" key="simpleType">com.mysql.rdbms.mysql.datatype.varchar</link>
                      <value type="string" key="comment"></value>
                      <value type="string" key="name">material_name_id</value>
                      <value type="string" key="oldName">material_name_id</value>
                      <link type="object" struct-name="GrtObject" key="owner">{5924A0F4-C60B-4CDE-90CE-3D54C96B8450}</link>
                    </value>
                    <value type="object" struct-name="db.mysql.Column" id="{F189E857-4485-4B91-98BE-D27A8EFCFBA3}" struct-checksum="0xba88e21c">
                      <value type="int" key="autoIncrement">0</value>
                      <value type="string" key="expression"></value>
                      <value type="int" key="generated">0</value>
                      <value type="string" key="generatedStorage"></value>
                      <value type="string" key="characterSetName"></value>
                      <value _ptr_="000002D5D0544F40" type="list" content-type="object" content-struct-name="db.CheckConstraint" key="checks"/>
                      <value type="string" key="collationName"></value>
                      <value type="string" key="datatypeExplicitParams"></value>
                      <value type="string" key="defaultValue">NULL</value>
                      <value type="int" key="defaultValueIsNull">1</value>
                      <value _ptr_="000002D5D049C210" type="list" content-type="string" key="flags"/>
                      <value type="int" key="isNotNull">0</value>
                      <value type="int" key="length">-1</value>
                      <value type="int" key="precision">-1</value>
                      <value type="int" key="scale">-1</value>
                      <link type="object" struct-name="db.SimpleDatatype" key="simpleType">com.mysql.rdbms.mysql.datatype.float</link>
                      <value type="string" key="comment"></value>
                      <value type="string" key="name">dosage</value>
                      <value type="string" key="oldName">dosage</value>
                      <link type="object" struct-name="GrtObject" key="owner">{5924A0F4-C60B-4CDE-90CE-3D54C96B8450}</link>
                    </value>
                    <value type="object" struct-name="db.mysql.Column" id="{48E1E462-72FE-4DA4-ADF9-A7D8295DA22E}" struct-checksum="0xba88e21c">
                      <value type="int" key="autoIncrement">0</value>
                      <value type="string" key="expression"></value>
                      <value type="int" key="generated">0</value>
                      <value type="string" key="generatedStorage"></value>
                      <value type="string" key="characterSetName"></value>
                      <value _ptr_="000002D5D049AA00" type="list" content-type="object" content-struct-name="db.CheckConstraint" key="checks"/>
                      <value type="string" key="collationName"></value>
                      <value type="string" key="datatypeExplicitParams"></value>
                      <value type="string" key="defaultValue">NULL</value>
                      <value type="int" key="defaultValueIsNull">1</value>
                      <value _ptr_="000002D5D049C2F0" type="list" content-type="string" key="flags"/>
                      <value type="int" key="isNotNull">0</value>
                      <value type="int" key="length">45</value>
                      <value type="int" key="precision">-1</value>
                      <value type="int" key="scale">-1</value>
                      <link type="object" struct-name="db.SimpleDatatype" key="simpleType">com.mysql.rdbms.mysql.datatype.varchar</link>
                      <value type="string" key="comment"></value>
                      <value type="string" key="name">dosage_unit</value>
                      <value type="string" key="oldName">dosage_unit</value>
                      <link type="object" struct-name="GrtObject" key="owner">{5924A0F4-C60B-4CDE-90CE-3D54C96B8450}</link>
                    </value>
                    <value type="object" struct-name="db.mysql.Column" id="{BBC29EB3-D4C6-4AFF-AB43-14A558401339}" struct-checksum="0xba88e21c">
                      <value type="int" key="autoIncrement">0</value>
                      <value type="string" key="expression"></value>
                      <value type="int" key="generated">0</value>
                      <value type="string" key="generatedStorage"></value>
                      <value type="string" key="characterSetName"></value>
                      <value _ptr_="000002D5D049AAE0" type="list" content-type="object" content-struct-name="db.CheckConstraint" key="checks"/>
                      <value type="string" key="collationName"></value>
                      <value type="string" key="datatypeExplicitParams"></value>
                      <value type="string" key="defaultValue">NULL</value>
                      <value type="int" key="defaultValueIsNull">1</value>
                      <value _ptr_="000002D5D049BE20" type="list" content-type="string" key="flags"/>
                      <value type="int" key="isNotNull">0</value>
                      <value type="int" key="length">15</value>
                      <value type="int" key="precision">-1</value>
                      <value type="int" key="scale">-1</value>
                      <link type="object" struct-name="db.SimpleDatatype" key="simpleType">com.mysql.rdbms.mysql.datatype.varchar</link>
                      <value type="string" key="comment"></value>
                      <value type="string" key="name">dosage_unit_id</value>
                      <value type="string" key="oldName">dosage_unit_id</value>
                      <link type="object" struct-name="GrtObject" key="owner">{5924A0F4-C60B-4CDE-90CE-3D54C96B8450}</link>
                    </value>
                    <value type="object" struct-name="db.mysql.Column" id="{08B36D5D-0CE6-4EA6-84AC-5B74BF0DAA65}" struct-checksum="0xba88e21c">
                      <value type="int" key="autoIncrement">0</value>
                      <value type="string" key="expression"></value>
                      <value type="int" key="generated">0</value>
                      <value type="string" key="generatedStorage"></value>
                      <value type="string" key="characterSetName"></value>
                      <value _ptr_="000002D5D049C520" type="list" content-type="object" content-struct-name="db.CheckConstraint" key="checks"/>
                      <value type="string" key="collationName"></value>
                      <value type="string" key="datatypeExplicitParams"></value>
                      <value type="string" key="defaultValue">'ENVO_0000001'</value>
                      <value type="int" key="defaultValueIsNull">0</value>
                      <value _ptr_="000002D5D049AB50" type="list" content-type="string" key="flags"/>
                      <value type="int" key="isNotNull">0</value>
                      <value type="int" key="length">50</value>
                      <value type="int" key="precision">-1</value>
                      <value type="int" key="scale">-1</value>
                      <link type="object" struct-name="db.SimpleDatatype" key="simpleType">com.mysql.rdbms.mysql.datatype.varchar</link>
                      <value type="string" key="comment"></value>
                      <value type="string" key="name">intervention_route</value>
                      <value type="string" key="oldName">intervention_route</value>
                      <link type="object" struct-name="GrtObject" key="owner">{5924A0F4-C60B-4CDE-90CE-3D54C96B8450}</link>
                    </value>
                    <value type="object" struct-name="db.mysql.Column" id="{7615DCB0-CBCC-44CF-B26C-51C6BD04C0EC}" struct-checksum="0xba88e21c">
                      <value type="int" key="autoIncrement">0</value>
                      <value type="string" key="expression"></value>
                      <value type="int" key="generated">0</value>
                      <value type="string" key="generatedStorage"></value>
                      <value type="string" key="characterSetName"></value>
                      <value _ptr_="000002D5D049AC30" type="list" content-type="object" content-struct-name="db.CheckConstraint" key="checks"/>
                      <value type="string" key="collationName"></value>
                      <value type="string" key="datatypeExplicitParams"></value>
                      <value type="string" key="defaultValue">NULL</value>
                      <value type="int" key="defaultValueIsNull">1</value>
                      <value _ptr_="000002D5D049AE60" type="list" content-type="string" key="flags"/>
                      <value type="int" key="isNotNull">0</value>
                      <value type="int" key="length">15</value>
                      <value type="int" key="precision">-1</value>
                      <value type="int" key="scale">-1</value>
                      <link type="object" struct-name="db.SimpleDatatype" key="simpleType">com.mysql.rdbms.mysql.datatype.varchar</link>
                      <value type="string" key="comment"></value>
                      <value type="string" key="name">intervention_route_id</value>
                      <value type="string" key="oldName">intervention_route_id</value>
                      <link type="object" struct-name="GrtObject" key="owner">{5924A0F4-C60B-4CDE-90CE-3D54C96B8450}</link>
                    </value>
                    <value type="object" struct-name="db.mysql.Column" id="{63508278-21BF-4C8F-93EB-540858FC784E}" struct-checksum="0xba88e21c">
                      <value type="int" key="autoIncrement">0</value>
                      <value type="string" key="expression"></value>
                      <value type="int" key="generated">0</value>
                      <value type="string" key="generatedStorage"></value>
                      <value type="string" key="characterSetName"></value>
                      <value _ptr_="000002D5D049AED0" type="list" content-type="object" content-struct-name="db.CheckConstraint" key="checks"/>
                      <value type="string" key="collationName"></value>
                      <value type="string" key="datatypeExplicitParams"></value>
                      <value type="string" key="defaultValue">NULL</value>
                      <value type="int" key="defaultValueIsNull">1</value>
                      <value _ptr_="000002D5D049AF40" type="list" content-type="string" key="flags"/>
                      <value type="int" key="isNotNull">0</value>
                      <value type="int" key="length">50</value>
                      <value type="int" key="precision">-1</value>
                      <value type="int" key="scale">-1</value>
                      <link type="object" struct-name="db.SimpleDatatype" key="simpleType">com.mysql.rdbms.mysql.datatype.varchar</link>
                      <value type="string" key="comment"></value>
                      <value type="string" key="name">t0_definition</value>
                      <value type="string" key="oldName">t0_definition</value>
                      <link type="object" struct-name="GrtObject" key="owner">{5924A0F4-C60B-4CDE-90CE-3D54C96B8450}</link>
                    </value>
                    <value type="object" struct-name="db.mysql.Column" id="{91E2EFA6-0973-4F9E-8643-E352E80011DD}" struct-checksum="0xba88e21c">
                      <value type="int" key="autoIncrement">0</value>
                      <value type="string" key="expression"></value>
                      <value type="int" key="generated">0</value>
                      <value type="string" key="generatedStorage"></value>
                      <value type="string" key="characterSetName"></value>
                      <value _ptr_="000002D5D049B410" type="list" content-type="object" content-struct-name="db.CheckConstraint" key="checks"/>
                      <value type="string" key="collationName"></value>
                      <value type="string" key="datatypeExplicitParams"></value>
                      <value type="string" key="defaultValue">NULL</value>
                      <value type="int" key="defaultValueIsNull">1</value>
                      <value _ptr_="000002D5D049B560" type="list" content-type="string" key="flags"/>
                      <value type="int" key="isNotNull">0</value>
                      <value type="int" key="length">15</value>
                      <value type="int" key="precision">-1</value>
                      <value type="int" key="scale">-1</value>
                      <link type="object" struct-name="db.SimpleDatatype" key="simpleType">com.mysql.rdbms.mysql.datatype.varchar</link>
                      <value type="string" key="comment"></value>
                      <value type="string" key="name">t0_definition_id</value>
                      <value type="string" key="oldName">t0_definition_id</value>
                      <link type="object" struct-name="GrtObject" key="owner">{5924A0F4-C60B-4CDE-90CE-3D54C96B8450}</link>
                    </value>
                    <value type="object" struct-name="db.mysql.Column" id="{E1913A58-C18F-4F2B-B10B-C958B16E9C05}" struct-checksum="0xba88e21c">
                      <value type="int" key="autoIncrement">0</value>
                      <value type="string" key="expression"></value>
                      <value type="int" key="generated">0</value>
                      <value type="string" key="generatedStorage"></value>
                      <value type="string" key="characterSetName"></value>
                      <value _ptr_="000002D5D049B5D0" type="list" content-type="object" content-struct-name="db.CheckConstraint" key="checks"/>
                      <value type="string" key="collationName"></value>
                      <value type="string" key="datatypeExplicitParams"></value>
                      <value type="string" key="defaultValue">NULL</value>
                      <value type="int" key="defaultValueIsNull">1</value>
                      <value _ptr_="000002D5D049B640" type="list" content-type="string" key="flags"/>
                      <value type="int" key="isNotNull">0</value>
                      <value type="int" key="length">-1</value>
                      <value type="int" key="precision">-1</value>
                      <value type="int" key="scale">-1</value>
                      <link type="object" struct-name="db.SimpleDatatype" key="simpleType">com.mysql.rdbms.mysql.datatype.float</link>
                      <value type="string" key="comment"></value>
                      <value type="string" key="name">intervention_time_unit</value>
                      <value type="string" key="oldName">intervention_time_unit</value>
                      <link type="object" struct-name="GrtObject" key="owner">{5924A0F4-C60B-4CDE-90CE-3D54C96B8450}</link>
                    </value>
                    <value type="object" struct-name="db.mysql.Column" id="{902DC084-DF4C-4D55-8098-8EBF473B7D1F}" struct-checksum="0xba88e21c">
                      <value type="int" key="autoIncrement">0</value>
                      <value type="string" key="expression"></value>
                      <value type="int" key="generated">0</value>
                      <value type="string" key="generatedStorage"></value>
                      <value type="string" key="characterSetName"></value>
                      <value _ptr_="000002D5D049BB80" type="list" content-type="object" content-struct-name="db.CheckConstraint" key="checks"/>
                      <value type="string" key="collationName"></value>
                      <value type="string" key="datatypeExplicitParams"></value>
                      <value type="string" key="defaultValue">NULL</value>
                      <value type="int" key="defaultValueIsNull">1</value>
                      <value _ptr_="000002D5D049BE90" type="list" content-type="string" key="flags"/>
                      <value type="int" key="isNotNull">0</value>
                      <value type="int" key="length">15</value>
                      <value type="int" key="precision">-1</value>
                      <value type="int" key="scale">-1</value>
                      <link type="object" struct-name="db.SimpleDatatype" key="simpleType">com.mysql.rdbms.mysql.datatype.varchar</link>
                      <value type="string" key="comment"></value>
                      <value type="string" key="name">intervention_time_unit_id</value>
                      <value type="string" key="oldName">intervention_time_unit_id</value>
                      <link type="object" struct-name="GrtObject" key="owner">{5924A0F4-C60B-4CDE-90CE-3D54C96B8450}</link>
                    </value>
                    <value type="object" struct-name="db.mysql.Column" id="{01E7553F-1140-436E-AFE4-44D67A35AC2F}" struct-checksum="0xba88e21c">
                      <value type="int" key="autoIncrement">0</value>
                      <value type="string" key="expression"></value>
                      <value type="int" key="generated">0</value>
                      <value type="string" key="generatedStorage"></value>
                      <value type="string" key="characterSetName"></value>
                      <value _ptr_="000002D5D049BF00" type="list" content-type="object" content-struct-name="db.CheckConstraint" key="checks"/>
                      <value type="string" key="collationName"></value>
                      <value type="string" key="datatypeExplicitParams"></value>
                      <value type="string" key="defaultValue">NULL</value>
                      <value type="int" key="defaultValueIsNull">1</value>
                      <value _ptr_="000002D5CF60D340" type="list" content-type="string" key="flags"/>
                      <value type="int" key="isNotNull">0</value>
                      <value type="int" key="length">45</value>
                      <value type="int" key="precision">-1</value>
                      <value type="int" key="scale">-1</value>
                      <link type="object" struct-name="db.SimpleDatatype" key="simpleType">com.mysql.rdbms.mysql.datatype.varchar</link>
                      <value type="string" key="comment"></value>
                      <value type="string" key="name">reference_source</value>
                      <value type="string" key="oldName">reference_source</value>
                      <link type="object" struct-name="GrtObject" key="owner">{5924A0F4-C60B-4CDE-90CE-3D54C96B8450}</link>
                    </value>
                    <value type="object" struct-name="db.mysql.Column" id="{95204E4F-A5BA-4F72-BFD3-33D1849ED355}" struct-checksum="0xba88e21c">
                      <value type="int" key="autoIncrement">0</value>
                      <value type="string" key="expression"></value>
                      <value type="int" key="generated">0</value>
                      <value type="string" key="generatedStorage"></value>
                      <value type="string" key="characterSetName"></value>
                      <value _ptr_="000002D5CF60C690" type="list" content-type="object" content-struct-name="db.CheckConstraint" key="checks"/>
                      <value type="string" key="collationName"></value>
                      <value type="string" key="datatypeExplicitParams"></value>
                      <value type="string" key="defaultValue">NULL</value>
                      <value type="int" key="defaultValueIsNull">1</value>
                      <value _ptr_="000002D5CF60C9A0" type="list" content-type="string" key="flags"/>
                      <value type="int" key="isNotNull">0</value>
                      <value type="int" key="length">45</value>
                      <value type="int" key="precision">-1</value>
                      <value type="int" key="scale">-1</value>
                      <link type="object" struct-name="db.SimpleDatatype" key="simpleType">com.mysql.rdbms.mysql.datatype.varchar</link>
                      <value type="string" key="comment"></value>
                      <value type="string" key="name">reference_source_id</value>
                      <value type="string" key="oldName">reference_source_id</value>
                      <link type="object" struct-name="GrtObject" key="owner">{5924A0F4-C60B-4CDE-90CE-3D54C96B8450}</link>
                    </value>
                    <value type="object" struct-name="db.mysql.Column" id="{82757427-1724-49EE-9CCC-C7182AB29670}" struct-checksum="0xba88e21c">
                      <value type="int" key="autoIncrement">0</value>
                      <value type="string" key="expression"></value>
                      <value type="int" key="generated">0</value>
                      <value type="string" key="generatedStorage"></value>
                      <value type="string" key="characterSetName"></value>
                      <value _ptr_="000002D5CF60C700" type="list" content-type="object" content-struct-name="db.CheckConstraint" key="checks"/>
                      <value type="string" key="collationName"></value>
                      <value type="string" key="datatypeExplicitParams"></value>
                      <value type="string" key="defaultValue">NULL</value>
                      <value type="int" key="defaultValueIsNull">1</value>
                      <value _ptr_="000002D5CF60CB60" type="list" content-type="string" key="flags"/>
                      <value type="int" key="isNotNull">0</value>
                      <value type="int" key="length">500</value>
                      <value type="int" key="precision">-1</value>
                      <value type="int" key="scale">-1</value>
                      <link type="object" struct-name="db.SimpleDatatype" key="simpleType">com.mysql.rdbms.mysql.datatype.varchar</link>
                      <value type="string" key="comment"></value>
                      <value type="string" key="name">comments</value>
                      <value type="string" key="oldName">comments</value>
                      <link type="object" struct-name="GrtObject" key="owner">{5924A0F4-C60B-4CDE-90CE-3D54C96B8450}</link>
                    </value>
                  </value>
                  <value type="string" key="connectionString"></value>
                  <value type="string" key="defaultCharacterSetName">utf8mb4</value>
                  <value type="string" key="defaultCollationName">utf8mb4_0900_ai_ci</value>
                  <value type="int" key="delayKeyWrite">0</value>
                  <value _ptr_="000002D5D05444C0" type="list" content-type="object" content-struct-name="db.mysql.ForeignKey" key="foreignKeys"/>
                  <value _ptr_="000002D5D05435E0" type="list" content-type="object" content-struct-name="db.mysql.Index" key="indices">
                    <value type="object" struct-name="db.mysql.Index" id="{915E25C4-FD33-4A3B-971C-83B10E01838D}" struct-checksum="0xdb1989cd">
                      <value type="string" key="algorithm"></value>
                      <value _ptr_="000002D5CF60CC40" type="list" content-type="object" content-struct-name="db.mysql.IndexColumn" key="columns">
                        <value type="object" struct-name="db.mysql.IndexColumn" id="{B0E27B1A-47BC-41FE-BC53-8DDA01699DF6}" struct-checksum="0x62630b3c">
                          <value type="int" key="columnLength">0</value>
                          <value type="string" key="comment"></value>
                          <value type="int" key="descend">0</value>
                          <value type="string" key="expression"></value>
                          <link type="object" struct-name="db.Column" key="referencedColumn">{1D3022F4-D4B9-48A7-B758-87503BF2DDEF}</link>
                          <value type="string" key="name"></value>
                          <link type="object" struct-name="GrtObject" key="owner">{915E25C4-FD33-4A3B-971C-83B10E01838D}</link>
                        </value>
                      </value>
                      <value type="string" key="indexKind"></value>
                      <value type="int" key="keyBlockSize">0</value>
                      <value type="string" key="lockOption"></value>
                      <value type="int" key="visible">1</value>
                      <value type="string" key="withParser"></value>
                      <value type="string" key="comment"></value>
                      <value type="int" key="deferability">0</value>
                      <value type="string" key="indexType">INDEX</value>
                      <value type="int" key="isPrimary">0</value>
                      <value type="string" key="name">experiment_idx</value>
                      <value type="int" key="unique">0</value>
                      <value type="int" key="commentedOut">0</value>
                      <value type="string" key="createDate"></value>
                      <value _ptr_="000002D5CED20A50" type="dict" key="customData"/>
                      <value type="string" key="lastChangeDate"></value>
                      <value type="int" key="modelOnly">0</value>
                      <link type="object" struct-name="GrtNamedObject" key="owner">{5924A0F4-C60B-4CDE-90CE-3D54C96B8450}</link>
                      <value type="string" key="temp_sql"></value>
                      <value type="string" key="oldName">experiment_idx</value>
                    </value>
                    <value type="object" struct-name="db.mysql.Index" id="{E9997338-39DE-4416-B249-FE7AE5331056}" struct-checksum="0xdb1989cd">
                      <value type="string" key="algorithm"></value>
                      <value _ptr_="000002D5CF60CCB0" type="list" content-type="object" content-struct-name="db.mysql.IndexColumn" key="columns">
                        <value type="object" struct-name="db.mysql.IndexColumn" id="{CD00197C-7F45-4AAB-A58E-AC75205C1489}" struct-checksum="0x62630b3c">
                          <value type="int" key="columnLength">0</value>
                          <value type="string" key="comment"></value>
                          <value type="int" key="descend">0</value>
                          <value type="string" key="expression"></value>
                          <link type="object" struct-name="db.Column" key="referencedColumn">{3C3BF840-7BFF-4CD9-9323-EDB8D7ADAC75}</link>
                          <value type="string" key="name"></value>
                          <link type="object" struct-name="GrtObject" key="owner">{E9997338-39DE-4416-B249-FE7AE5331056}</link>
                        </value>
                      </value>
                      <value type="string" key="indexKind"></value>
                      <value type="int" key="keyBlockSize">0</value>
                      <value type="string" key="lockOption"></value>
                      <value type="int" key="visible">1</value>
                      <value type="string" key="withParser"></value>
                      <value type="string" key="comment"></value>
                      <value type="int" key="deferability">0</value>
                      <value type="string" key="indexType">INDEX</value>
                      <value type="int" key="isPrimary">0</value>
                      <value type="string" key="name">organismint_idx</value>
                      <value type="int" key="unique">0</value>
                      <value type="int" key="commentedOut">0</value>
                      <value type="string" key="createDate"></value>
                      <value _ptr_="000002D5CED209F0" type="dict" key="customData"/>
                      <value type="string" key="lastChangeDate"></value>
                      <value type="int" key="modelOnly">0</value>
                      <link type="object" struct-name="GrtNamedObject" key="owner">{5924A0F4-C60B-4CDE-90CE-3D54C96B8450}</link>
                      <value type="string" key="temp_sql"></value>
                      <value type="string" key="oldName">organismint_idx</value>
                    </value>
                  </value>
                  <value type="string" key="keyBlockSize"></value>
                  <value type="string" key="maxRows"></value>
                  <value type="string" key="mergeInsert"></value>
                  <value type="string" key="mergeUnion"></value>
                  <value type="string" key="minRows"></value>
                  <value type="string" key="nextAutoInc"></value>
                  <value type="string" key="packKeys"></value>
                  <value type="int" key="partitionCount">0</value>
                  <value _ptr_="000002D5D05440D0" type="list" content-type="object" content-struct-name="db.mysql.PartitionDefinition" key="partitionDefinitions"/>
                  <value type="string" key="partitionExpression"></value>
                  <value type="int" key="partitionKeyAlgorithm">0</value>
                  <value type="string" key="partitionType"></value>
                  <value type="string" key="password"></value>
                  <value type="string" key="raidChunkSize"></value>
                  <value type="string" key="raidChunks"></value>
                  <value type="string" key="raidType"></value>
                  <value type="string" key="rowFormat"></value>
                  <value type="string" key="statsAutoRecalc"></value>
                  <value type="string" key="statsPersistent"></value>
                  <value type="int" key="statsSamplePages">0</value>
                  <value type="int" key="subpartitionCount">0</value>
                  <value type="string" key="subpartitionExpression"></value>
                  <value type="int" key="subpartitionKeyAlgorithm">0</value>
                  <value type="string" key="subpartitionType"></value>
                  <value type="string" key="tableDataDir"></value>
                  <value type="string" key="tableEngine">InnoDB</value>
                  <value type="string" key="tableIndexDir"></value>
                  <value type="string" key="tableSpace"></value>
                  <value _ptr_="000002D5D0543650" type="list" content-type="object" content-struct-name="db.mysql.Trigger" key="triggers"/>
                  <value type="int" key="isStub">0</value>
                  <value type="int" key="isSystem">0</value>
                  <value type="int" key="isTemporary">0</value>
                  <value type="string" key="temporaryScope"></value>
                  <value type="int" key="commentedOut">0</value>
                  <value type="string" key="createDate">2025-12-02 15:38</value>
                  <value _ptr_="000002D5C876CC10" type="dict" key="customData"/>
                  <value type="string" key="lastChangeDate">2025-12-02 15:38</value>
                  <value type="int" key="modelOnly">0</value>
                  <value type="string" key="name">intervention</value>
                  <link type="object" struct-name="GrtNamedObject" key="owner">{CFA969D0-0FE5-42D8-BFEC-52D643C498B0}</link>
                  <value type="string" key="temp_sql"></value>
                  <value type="string" key="comment"></value>
                  <value type="string" key="oldName">intervention</value>
                </value>
                <value type="object" struct-name="db.mysql.Table" id="{99F353E6-2FB3-4C05-9000-C14A732786F3}" struct-checksum="0x4564421a">
                  <value type="string" key="avgRowLength"></value>
                  <value type="int" key="checksum">0</value>
                  <value _ptr_="000002D5D0543880" type="list" content-type="object" content-struct-name="db.mysql.Column" key="columns">
                    <value type="object" struct-name="db.mysql.Column" id="{5C50A369-F936-4054-917B-F254E79367F5}" struct-checksum="0xba88e21c">
                      <value type="int" key="autoIncrement">0</value>
                      <value type="string" key="expression"></value>
                      <value type="int" key="generated">0</value>
                      <value type="string" key="generatedStorage"></value>
                      <value type="string" key="characterSetName"></value>
                      <value _ptr_="000002D5D0544DF0" type="list" content-type="object" content-struct-name="db.CheckConstraint" key="checks"/>
                      <value type="string" key="collationName"></value>
                      <value type="string" key="datatypeExplicitParams"></value>
                      <value type="string" key="defaultValue"></value>
                      <value type="int" key="defaultValueIsNull">0</value>
                      <value _ptr_="000002D5D05438F0" type="list" content-type="string" key="flags"/>
                      <value type="int" key="isNotNull">1</value>
                      <value type="int" key="length">-1</value>
                      <value type="int" key="precision">-1</value>
                      <value type="int" key="scale">-1</value>
                      <link type="object" struct-name="db.SimpleDatatype" key="simpleType">com.mysql.rdbms.mysql.datatype.int</link>
                      <value type="string" key="comment"></value>
                      <value type="string" key="name">material_id</value>
                      <value type="string" key="oldName">material_id</value>
                      <link type="object" struct-name="GrtObject" key="owner">{99F353E6-2FB3-4C05-9000-C14A732786F3}</link>
                    </value>
                    <value type="object" struct-name="db.mysql.Column" id="{24B91C94-5FE5-44D0-B01C-C7FA0B0E5E20}" struct-checksum="0xba88e21c">
                      <value type="int" key="autoIncrement">0</value>
                      <value type="string" key="expression"></value>
                      <value type="int" key="generated">0</value>
                      <value type="string" key="generatedStorage"></value>
                      <value type="string" key="characterSetName"></value>
                      <value _ptr_="000002D5D05439D0" type="list" content-type="object" content-struct-name="db.CheckConstraint" key="checks"/>
                      <value type="string" key="collationName"></value>
                      <value type="string" key="datatypeExplicitParams"></value>
                      <value type="string" key="defaultValue">NULL</value>
                      <value type="int" key="defaultValueIsNull">1</value>
                      <value _ptr_="000002D5D0544450" type="list" content-type="string" key="flags"/>
                      <value type="int" key="isNotNull">0</value>
                      <value type="int" key="length">45</value>
                      <value type="int" key="precision">-1</value>
                      <value type="int" key="scale">-1</value>
                      <link type="object" struct-name="db.SimpleDatatype" key="simpleType">com.mysql.rdbms.mysql.datatype.varchar</link>
                      <value type="string" key="comment"></value>
                      <value type="string" key="name">material_name</value>
                      <value type="string" key="oldName">material_name</value>
                      <link type="object" struct-name="GrtObject" key="owner">{99F353E6-2FB3-4C05-9000-C14A732786F3}</link>
                    </value>
                    <value type="object" struct-name="db.mysql.Column" id="{940CE72C-7750-4760-AC38-43DAEDA94DAA}" struct-checksum="0xba88e21c">
                      <value type="int" key="autoIncrement">0</value>
                      <value type="string" key="expression"></value>
                      <value type="int" key="generated">0</value>
                      <value type="string" key="generatedStorage"></value>
                      <value type="string" key="characterSetName"></value>
                      <value _ptr_="000002D5D0544840" type="list" content-type="object" content-struct-name="db.CheckConstraint" key="checks"/>
                      <value type="string" key="collationName"></value>
                      <value type="string" key="datatypeExplicitParams"></value>
                      <value type="string" key="defaultValue">'BFO_0000040'</value>
                      <value type="int" key="defaultValueIsNull">0</value>
                      <value _ptr_="000002D5D0544E60" type="list" content-type="string" key="flags"/>
                      <value type="int" key="isNotNull">0</value>
                      <value type="int" key="length">15</value>
                      <value type="int" key="precision">-1</value>
                      <value type="int" key="scale">-1</value>
                      <link type="object" struct-name="db.SimpleDatatype" key="simpleType">com.mysql.rdbms.mysql.datatype.varchar</link>
                      <value type="string" key="comment"></value>
                      <value type="string" key="name">material_name_id</value>
                      <value type="string" key="oldName">material_name_id</value>
                      <link type="object" struct-name="GrtObject" key="owner">{99F353E6-2FB3-4C05-9000-C14A732786F3}</link>
                    </value>
                    <value type="object" struct-name="db.mysql.Column" id="{A5249F0B-6D21-497D-B6B2-06D556632E03}" struct-checksum="0xba88e21c">
                      <value type="int" key="autoIncrement">0</value>
                      <value type="string" key="expression"></value>
                      <value type="int" key="generated">0</value>
                      <value type="string" key="generatedStorage"></value>
                      <value type="string" key="characterSetName"></value>
                      <value _ptr_="000002D5D0543FF0" type="list" content-type="object" content-struct-name="db.CheckConstraint" key="checks"/>
                      <value type="string" key="collationName"></value>
                      <value type="string" key="datatypeExplicitParams"></value>
                      <value type="string" key="defaultValue">NULL</value>
                      <value type="int" key="defaultValueIsNull">1</value>
                      <value _ptr_="000002D5D0544BC0" type="list" content-type="string" key="flags"/>
                      <value type="int" key="isNotNull">0</value>
                      <value type="int" key="length">45</value>
                      <value type="int" key="precision">-1</value>
                      <value type="int" key="scale">-1</value>
                      <link type="object" struct-name="db.SimpleDatatype" key="simpleType">com.mysql.rdbms.mysql.datatype.varchar</link>
                      <value type="string" key="comment"></value>
                      <value type="string" key="name">organization</value>
                      <value type="string" key="oldName">organization</value>
                      <link type="object" struct-name="GrtObject" key="owner">{99F353E6-2FB3-4C05-9000-C14A732786F3}</link>
                    </value>
                    <value type="object" struct-name="db.mysql.Column" id="{48E36798-F9BB-40A5-ACA1-38D5E783C325}" struct-checksum="0xba88e21c">
                      <value type="int" key="autoIncrement">0</value>
                      <value type="string" key="expression"></value>
                      <value type="int" key="generated">0</value>
                      <value type="string" key="generatedStorage"></value>
                      <value type="string" key="characterSetName"></value>
                      <value _ptr_="000002D5D0544A00" type="list" content-type="object" content-struct-name="db.CheckConstraint" key="checks"/>
                      <value type="string" key="collationName"></value>
                      <value type="string" key="datatypeExplicitParams"></value>
                      <value type="string" key="defaultValue">NULL</value>
                      <value type="int" key="defaultValueIsNull">1</value>
                      <value _ptr_="000002D5D0544C30" type="list" content-type="string" key="flags"/>
                      <value type="int" key="isNotNull">0</value>
                      <value type="int" key="length">15</value>
                      <value type="int" key="precision">-1</value>
                      <value type="int" key="scale">-1</value>
                      <link type="object" struct-name="db.SimpleDatatype" key="simpleType">com.mysql.rdbms.mysql.datatype.varchar</link>
                      <value type="string" key="comment"></value>
                      <value type="string" key="name">reference_source_id</value>
                      <value type="string" key="oldName">reference_source_id</value>
                      <link type="object" struct-name="GrtObject" key="owner">{99F353E6-2FB3-4C05-9000-C14A732786F3}</link>
                    </value>
                    <value type="object" struct-name="db.mysql.Column" id="{75895988-F34F-4FEE-98BD-9806FBB05703}" struct-checksum="0xba88e21c">
                      <value type="int" key="autoIncrement">0</value>
                      <value type="string" key="expression"></value>
                      <value type="int" key="generated">0</value>
                      <value type="string" key="generatedStorage"></value>
                      <value type="string" key="characterSetName"></value>
                      <value _ptr_="000002D5D05433B0" type="list" content-type="object" content-struct-name="db.CheckConstraint" key="checks"/>
                      <value type="string" key="collationName"></value>
                      <value type="string" key="datatypeExplicitParams"></value>
                      <value type="string" key="defaultValue">NULL</value>
                      <value type="int" key="defaultValueIsNull">1</value>
                      <value _ptr_="000002D5D05432D0" type="list" content-type="string" key="flags"/>
                      <value type="int" key="isNotNull">0</value>
                      <value type="int" key="length">45</value>
                      <value type="int" key="precision">-1</value>
                      <value type="int" key="scale">-1</value>
                      <link type="object" struct-name="db.SimpleDatatype" key="simpleType">com.mysql.rdbms.mysql.datatype.varchar</link>
                      <value type="string" key="comment"></value>
                      <value type="string" key="name">reference_source</value>
                      <value type="string" key="oldName">reference_source</value>
                      <link type="object" struct-name="GrtObject" key="owner">{99F353E6-2FB3-4C05-9000-C14A732786F3}</link>
                    </value>
                    <value type="object" struct-name="db.mysql.Column" id="{6FC64820-5FF4-41AA-A367-C402A86238D8}" struct-checksum="0xba88e21c">
                      <value type="int" key="autoIncrement">0</value>
                      <value type="string" key="expression"></value>
                      <value type="int" key="generated">0</value>
                      <value type="string" key="generatedStorage"></value>
                      <value type="string" key="characterSetName"></value>
                      <value _ptr_="000002D5D0543420" type="list" content-type="object" content-struct-name="db.CheckConstraint" key="checks"/>
                      <value type="string" key="collationName"></value>
                      <value type="string" key="datatypeExplicitParams"></value>
                      <value type="string" key="defaultValue">NULL</value>
                      <value type="int" key="defaultValueIsNull">1</value>
                      <value _ptr_="000002D5D0543490" type="list" content-type="string" key="flags"/>
                      <value type="int" key="isNotNull">0</value>
                      <value type="int" key="length">45</value>
                      <value type="int" key="precision">-1</value>
                      <value type="int" key="scale">-1</value>
                      <link type="object" struct-name="db.SimpleDatatype" key="simpleType">com.mysql.rdbms.mysql.datatype.varchar</link>
                      <value type="string" key="comment"></value>
                      <value type="string" key="name">comments</value>
                      <value type="string" key="oldName">comments</value>
                      <link type="object" struct-name="GrtObject" key="owner">{99F353E6-2FB3-4C05-9000-C14A732786F3}</link>
                    </value>
                  </value>
                  <value type="string" key="connectionString"></value>
                  <value type="string" key="defaultCharacterSetName">utf8mb4</value>
                  <value type="string" key="defaultCollationName">utf8mb4_0900_ai_ci</value>
                  <value type="int" key="delayKeyWrite">0</value>
                  <value _ptr_="000002D5D05447D0" type="list" content-type="object" content-struct-name="db.mysql.ForeignKey" key="foreignKeys"/>
                  <value _ptr_="000002D5D0543F10" type="list" content-type="object" content-struct-name="db.mysql.Index" key="indices">
                    <value type="object" struct-name="db.mysql.Index" id="{1C3A0F76-F25E-4D96-B9F7-C0ABF6FEA31A}" struct-checksum="0xdb1989cd">
                      <value type="string" key="algorithm"></value>
                      <value _ptr_="000002D5D0544D80" type="list" content-type="object" content-struct-name="db.mysql.IndexColumn" key="columns">
                        <value type="object" struct-name="db.mysql.IndexColumn" id="{1553DA53-56D8-42BF-9904-D441825C5E99}" struct-checksum="0x62630b3c">
                          <value type="int" key="columnLength">0</value>
                          <value type="string" key="comment"></value>
                          <value type="int" key="descend">0</value>
                          <value type="string" key="expression"></value>
                          <link type="object" struct-name="db.Column" key="referencedColumn">{5C50A369-F936-4054-917B-F254E79367F5}</link>
                          <value type="string" key="name"></value>
                          <link type="object" struct-name="GrtObject" key="owner">{1C3A0F76-F25E-4D96-B9F7-C0ABF6FEA31A}</link>
                        </value>
                      </value>
                      <value type="string" key="indexKind"></value>
                      <value type="int" key="keyBlockSize">0</value>
                      <value type="string" key="lockOption"></value>
                      <value type="int" key="visible">1</value>
                      <value type="string" key="withParser"></value>
                      <value type="string" key="comment"></value>
                      <value type="int" key="deferability">0</value>
                      <value type="string" key="indexType">PRIMARY</value>
                      <value type="int" key="isPrimary">1</value>
                      <value type="string" key="name">PRIMARY</value>
                      <value type="int" key="unique">0</value>
                      <value type="int" key="commentedOut">0</value>
                      <value type="string" key="createDate"></value>
                      <value _ptr_="000002D5D0542B80" type="dict" key="customData"/>
                      <value type="string" key="lastChangeDate"></value>
                      <value type="int" key="modelOnly">0</value>
                      <link type="object" struct-name="GrtNamedObject" key="owner">{99F353E6-2FB3-4C05-9000-C14A732786F3}</link>
                      <value type="string" key="temp_sql"></value>
                      <value type="string" key="oldName">PRIMARY</value>
                    </value>
                  </value>
                  <value type="string" key="keyBlockSize"></value>
                  <value type="string" key="maxRows"></value>
                  <value type="string" key="mergeInsert"></value>
                  <value type="string" key="mergeUnion"></value>
                  <value type="string" key="minRows"></value>
                  <value type="string" key="nextAutoInc"></value>
                  <value type="string" key="packKeys"></value>
                  <value type="int" key="partitionCount">0</value>
                  <value _ptr_="000002D5D0543730" type="list" content-type="object" content-struct-name="db.mysql.PartitionDefinition" key="partitionDefinitions"/>
                  <value type="string" key="partitionExpression"></value>
                  <value type="int" key="partitionKeyAlgorithm">0</value>
                  <value type="string" key="partitionType"></value>
                  <value type="string" key="password"></value>
                  <link type="object" struct-name="db.mysql.Index" key="primaryKey">{1C3A0F76-F25E-4D96-B9F7-C0ABF6FEA31A}</link>
                  <value type="string" key="raidChunkSize"></value>
                  <value type="string" key="raidChunks"></value>
                  <value type="string" key="raidType"></value>
                  <value type="string" key="rowFormat"></value>
                  <value type="string" key="statsAutoRecalc"></value>
                  <value type="string" key="statsPersistent"></value>
                  <value type="int" key="statsSamplePages">0</value>
                  <value type="int" key="subpartitionCount">0</value>
                  <value type="string" key="subpartitionExpression"></value>
                  <value type="int" key="subpartitionKeyAlgorithm">0</value>
                  <value type="string" key="subpartitionType"></value>
                  <value type="string" key="tableDataDir"></value>
                  <value type="string" key="tableEngine">InnoDB</value>
                  <value type="string" key="tableIndexDir"></value>
                  <value type="string" key="tableSpace"></value>
                  <value _ptr_="000002D5D0544290" type="list" content-type="object" content-struct-name="db.mysql.Trigger" key="triggers"/>
                  <value type="int" key="isStub">0</value>
                  <value type="int" key="isSystem">0</value>
                  <value type="int" key="isTemporary">0</value>
                  <value type="string" key="temporaryScope"></value>
                  <value type="int" key="commentedOut">0</value>
                  <value type="string" key="createDate">2025-12-02 15:38</value>
                  <value _ptr_="000002D5D0543120" type="dict" key="customData"/>
                  <value type="string" key="lastChangeDate">2025-12-02 15:38</value>
                  <value type="int" key="modelOnly">0</value>
                  <value type="string" key="name">material</value>
                  <link type="object" struct-name="GrtNamedObject" key="owner">{CFA969D0-0FE5-42D8-BFEC-52D643C498B0}</link>
                  <value type="string" key="temp_sql"></value>
                  <value type="string" key="comment"></value>
                  <value type="string" key="oldName">material</value>
                </value>
                <value type="object" struct-name="db.mysql.Table" id="{6A6BC949-624B-41C0-96AB-7F43AC4AC63F}" struct-checksum="0x4564421a">
                  <value type="string" key="avgRowLength"></value>
                  <value type="int" key="checksum">0</value>
                  <value _ptr_="000002D5D0544990" type="list" content-type="object" content-struct-name="db.mysql.Column" key="columns">
                    <value type="object" struct-name="db.mysql.Column" id="{9C0CCA66-597B-4627-BD08-9A19B69593B3}" struct-checksum="0xba88e21c">
                      <value type="int" key="autoIncrement">0</value>
                      <value type="string" key="expression"></value>
                      <value type="int" key="generated">0</value>
                      <value type="string" key="generatedStorage"></value>
                      <value type="string" key="characterSetName"></value>
                      <value _ptr_="000002D5CF6F0350" type="list" content-type="object" content-struct-name="db.CheckConstraint" key="checks"/>
                      <value type="string" key="collationName"></value>
                      <value type="string" key="datatypeExplicitParams"></value>
                      <value type="string" key="defaultValue"></value>
                      <value type="int" key="defaultValueIsNull">0</value>
                      <value _ptr_="000002D5CF6F0A50" type="list" content-type="string" key="flags"/>
                      <value type="int" key="isNotNull">1</value>
                      <value type="int" key="length">-1</value>
                      <value type="int" key="precision">-1</value>
                      <value type="int" key="scale">-1</value>
                      <link type="object" struct-name="db.SimpleDatatype" key="simpleType">com.mysql.rdbms.mysql.datatype.int</link>
                      <value type="string" key="comment"></value>
                      <value type="string" key="name">occurence_id</value>
                      <value type="string" key="oldName">occurence_id</value>
                      <link type="object" struct-name="GrtObject" key="owner">{6A6BC949-624B-41C0-96AB-7F43AC4AC63F}</link>
                    </value>
                    <value type="object" struct-name="db.mysql.Column" id="{8EC91774-5D78-4F95-95B2-2F0540B045B5}" struct-checksum="0xba88e21c">
                      <value type="int" key="autoIncrement">0</value>
                      <value type="string" key="expression"></value>
                      <value type="int" key="generated">0</value>
                      <value type="string" key="generatedStorage"></value>
                      <value type="string" key="characterSetName"></value>
                      <value _ptr_="000002D5CF6F0AC0" type="list" content-type="object" content-struct-name="db.CheckConstraint" key="checks"/>
                      <value type="string" key="collationName"></value>
                      <value type="string" key="datatypeExplicitParams"></value>
                      <value type="string" key="defaultValue"></value>
                      <value type="int" key="defaultValueIsNull">0</value>
                      <value _ptr_="000002D5CF6EF710" type="list" content-type="string" key="flags"/>
                      <value type="int" key="isNotNull">1</value>
                      <value type="int" key="length">-1</value>
                      <value type="int" key="precision">-1</value>
                      <value type="int" key="scale">-1</value>
                      <link type="object" struct-name="db.SimpleDatatype" key="simpleType">com.mysql.rdbms.mysql.datatype.int</link>
                      <value type="string" key="comment"></value>
                      <value type="string" key="name">subject_id</value>
                      <value type="string" key="oldName">subject_id</value>
                      <link type="object" struct-name="GrtObject" key="owner">{6A6BC949-624B-41C0-96AB-7F43AC4AC63F}</link>
                    </value>
                    <value type="object" struct-name="db.mysql.Column" id="{D6563B48-195B-4068-8805-289074F8BFE4}" struct-checksum="0xba88e21c">
                      <value type="int" key="autoIncrement">0</value>
                      <value type="string" key="expression"></value>
                      <value type="int" key="generated">0</value>
                      <value type="string" key="generatedStorage"></value>
                      <value type="string" key="characterSetName"></value>
                      <value _ptr_="000002D5CF6F0270" type="list" content-type="object" content-struct-name="db.CheckConstraint" key="checks"/>
                      <value type="string" key="collationName"></value>
                      <value type="string" key="datatypeExplicitParams"></value>
                      <value type="string" key="defaultValue">NULL</value>
                      <value type="int" key="defaultValueIsNull">1</value>
                      <value _ptr_="000002D5CF6EFFD0" type="list" content-type="string" key="flags"/>
                      <value type="int" key="isNotNull">0</value>
                      <value type="int" key="length">45</value>
                      <value type="int" key="precision">-1</value>
                      <value type="int" key="scale">-1</value>
                      <link type="object" struct-name="db.SimpleDatatype" key="simpleType">com.mysql.rdbms.mysql.datatype.varchar</link>
                      <value type="string" key="comment"></value>
                      <value type="string" key="name">occurence_name</value>
                      <value type="string" key="oldName">occurence_name</value>
                      <link type="object" struct-name="GrtObject" key="owner">{6A6BC949-624B-41C0-96AB-7F43AC4AC63F}</link>
                    </value>
                    <value type="object" struct-name="db.mysql.Column" id="{5A22AEC5-8D64-47E4-930A-FE1404F8F6A2}" struct-checksum="0xba88e21c">
                      <value type="int" key="autoIncrement">0</value>
                      <value type="string" key="expression"></value>
                      <value type="int" key="generated">0</value>
                      <value type="string" key="generatedStorage"></value>
                      <value type="string" key="characterSetName"></value>
                      <value _ptr_="000002D5CF6F07B0" type="list" content-type="object" content-struct-name="db.CheckConstraint" key="checks"/>
                      <value type="string" key="collationName"></value>
                      <value type="string" key="datatypeExplicitParams"></value>
                      <value type="string" key="defaultValue">NULL</value>
                      <value type="int" key="defaultValueIsNull">1</value>
                      <value _ptr_="000002D5CF6EF8D0" type="list" content-type="string" key="flags"/>
                      <value type="int" key="isNotNull">0</value>
                      <value type="int" key="length">15</value>
                      <value type="int" key="precision">-1</value>
                      <value type="int" key="scale">-1</value>
                      <link type="object" struct-name="db.SimpleDatatype" key="simpleType">com.mysql.rdbms.mysql.datatype.varchar</link>
                      <value type="string" key="comment"></value>
                      <value type="string" key="name">occurence_name_id</value>
                      <value type="string" key="oldName">occurence_name_id</value>
                      <link type="object" struct-name="GrtObject" key="owner">{6A6BC949-624B-41C0-96AB-7F43AC4AC63F}</link>
                    </value>
                    <value type="object" struct-name="db.mysql.Column" id="{E3306E8A-87DB-4885-BD99-14B7AEEB55D2}" struct-checksum="0xba88e21c">
                      <value type="int" key="autoIncrement">0</value>
                      <value type="string" key="expression"></value>
                      <value type="int" key="generated">0</value>
                      <value type="string" key="generatedStorage"></value>
                      <value type="string" key="characterSetName"></value>
                      <value _ptr_="000002D5CF6F0BA0" type="list" content-type="object" content-struct-name="db.CheckConstraint" key="checks"/>
                      <value type="string" key="collationName"></value>
                      <value type="string" key="datatypeExplicitParams"></value>
                      <value type="string" key="defaultValue">NULL</value>
                      <value type="int" key="defaultValueIsNull">1</value>
                      <value _ptr_="000002D5CF6F0C10" type="list" content-type="string" key="flags"/>
                      <value type="int" key="isNotNull">0</value>
                      <value type="int" key="length">-1</value>
                      <value type="int" key="precision">-1</value>
                      <value type="int" key="scale">-1</value>
                      <link type="object" struct-name="db.SimpleDatatype" key="simpleType">com.mysql.rdbms.mysql.datatype.int</link>
                      <value type="string" key="comment"></value>
                      <value type="string" key="name">occurence_severity</value>
                      <value type="string" key="oldName">occurence_severity</value>
                      <link type="object" struct-name="GrtObject" key="owner">{6A6BC949-624B-41C0-96AB-7F43AC4AC63F}</link>
                    </value>
                    <value type="object" struct-name="db.mysql.Column" id="{26EC3A61-F65E-442B-8235-45E46F85A7C1}" struct-checksum="0xba88e21c">
                      <value type="int" key="autoIncrement">0</value>
                      <value type="string" key="expression"></value>
                      <value type="int" key="generated">0</value>
                      <value type="string" key="generatedStorage"></value>
                      <value type="string" key="characterSetName"></value>
                      <value _ptr_="000002D5CF6F04A0" type="list" content-type="object" content-struct-name="db.CheckConstraint" key="checks"/>
                      <value type="string" key="collationName"></value>
                      <value type="string" key="datatypeExplicitParams"></value>
                      <value type="string" key="defaultValue">NULL</value>
                      <value type="int" key="defaultValueIsNull">1</value>
                      <value _ptr_="000002D5CF6F0E40" type="list" content-type="string" key="flags"/>
                      <value type="int" key="isNotNull">0</value>
                      <value type="int" key="length">-1</value>
                      <value type="int" key="precision">-1</value>
                      <value type="int" key="scale">-1</value>
                      <link type="object" struct-name="db.SimpleDatatype" key="simpleType">com.mysql.rdbms.mysql.datatype.date</link>
                      <value type="string" key="comment"></value>
                      <value type="string" key="name">occurence_onset_date</value>
                      <value type="string" key="oldName">occurence_onset_date</value>
                      <link type="object" struct-name="GrtObject" key="owner">{6A6BC949-624B-41C0-96AB-7F43AC4AC63F}</link>
                    </value>
                    <value type="object" struct-name="db.mysql.Column" id="{BFC53704-191F-4788-86AF-E14561B91A2C}" struct-checksum="0xba88e21c">
                      <value type="int" key="autoIncrement">0</value>
                      <value type="string" key="expression"></value>
                      <value type="int" key="generated">0</value>
                      <value type="string" key="generatedStorage"></value>
                      <value type="string" key="characterSetName"></value>
                      <value _ptr_="000002D5CF6F0C80" type="list" content-type="object" content-struct-name="db.CheckConstraint" key="checks"/>
                      <value type="string" key="collationName"></value>
                      <value type="string" key="datatypeExplicitParams"></value>
                      <value type="string" key="defaultValue">NULL</value>
                      <value type="int" key="defaultValueIsNull">1</value>
                      <value _ptr_="000002D5CF6EFEF0" type="list" content-type="string" key="flags"/>
                      <value type="int" key="isNotNull">0</value>
                      <value type="int" key="length">-1</value>
                      <value type="int" key="precision">-1</value>
                      <value type="int" key="scale">-1</value>
                      <link type="object" struct-name="db.SimpleDatatype" key="simpleType">com.mysql.rdbms.mysql.datatype.datetime_f</link>
                      <value type="string" key="comment"></value>
                      <value type="string" key="name">occurence_onset_datetime</value>
                      <value type="string" key="oldName">occurence_onset_datetime</value>
                      <link type="object" struct-name="GrtObject" key="owner">{6A6BC949-624B-41C0-96AB-7F43AC4AC63F}</link>
                    </value>
                    <value type="object" struct-name="db.mysql.Column" id="{BF70302B-D9D5-49FE-A60B-A75F8D91DD1F}" struct-checksum="0xba88e21c">
                      <value type="int" key="autoIncrement">0</value>
                      <value type="string" key="expression"></value>
                      <value type="int" key="generated">0</value>
                      <value type="string" key="generatedStorage"></value>
                      <value type="string" key="characterSetName"></value>
                      <value _ptr_="000002D5CF6EFA90" type="list" content-type="object" content-struct-name="db.CheckConstraint" key="checks"/>
                      <value type="string" key="collationName"></value>
                      <value type="string" key="datatypeExplicitParams"></value>
                      <value type="string" key="defaultValue">NULL</value>
                      <value type="int" key="defaultValueIsNull">1</value>
                      <value _ptr_="000002D5CF6EF940" type="list" content-type="string" key="flags"/>
                      <value type="int" key="isNotNull">0</value>
                      <value type="int" key="length">-1</value>
                      <value type="int" key="precision">-1</value>
                      <value type="int" key="scale">-1</value>
                      <link type="object" struct-name="db.SimpleDatatype" key="simpleType">com.mysql.rdbms.mysql.datatype.date</link>
                      <value type="string" key="comment"></value>
                      <value type="string" key="name">occurence_end_date</value>
                      <value type="string" key="oldName">occurence_end_date</value>
                      <link type="object" struct-name="GrtObject" key="owner">{6A6BC949-624B-41C0-96AB-7F43AC4AC63F}</link>
                    </value>
                    <value type="object" struct-name="db.mysql.Column" id="{9A0251C4-8FC2-4C88-A20C-1825301439AB}" struct-checksum="0xba88e21c">
                      <value type="int" key="autoIncrement">0</value>
                      <value type="string" key="expression"></value>
                      <value type="int" key="generated">0</value>
                      <value type="string" key="generatedStorage"></value>
                      <value type="string" key="characterSetName"></value>
                      <value _ptr_="000002D5CF6EF7F0" type="list" content-type="object" content-struct-name="db.CheckConstraint" key="checks"/>
                      <value type="string" key="collationName"></value>
                      <value type="string" key="datatypeExplicitParams"></value>
                      <value type="string" key="defaultValue">NULL</value>
                      <value type="int" key="defaultValueIsNull">1</value>
                      <value _ptr_="000002D5CF6F0EB0" type="list" content-type="string" key="flags"/>
                      <value type="int" key="isNotNull">0</value>
                      <value type="int" key="length">-1</value>
                      <value type="int" key="precision">-1</value>
                      <value type="int" key="scale">-1</value>
                      <link type="object" struct-name="db.SimpleDatatype" key="simpleType">com.mysql.rdbms.mysql.datatype.datetime_f</link>
                      <value type="string" key="comment"></value>
                      <value type="string" key="name">occurence_end_datetime</value>
                      <value type="string" key="oldName">occurence_end_datetime</value>
                      <link type="object" struct-name="GrtObject" key="owner">{6A6BC949-624B-41C0-96AB-7F43AC4AC63F}</link>
                    </value>
                    <value type="object" struct-name="db.mysql.Column" id="{C399F62B-AF01-4088-9A27-C1B296383125}" struct-checksum="0xba88e21c">
                      <value type="int" key="autoIncrement">0</value>
                      <value type="string" key="expression"></value>
                      <value type="int" key="generated">0</value>
                      <value type="string" key="generatedStorage"></value>
                      <value type="string" key="characterSetName"></value>
                      <value _ptr_="000002D5CF6F0040" type="list" content-type="object" content-struct-name="db.CheckConstraint" key="checks"/>
                      <value type="string" key="collationName"></value>
                      <value type="string" key="datatypeExplicitParams"></value>
                      <value type="string" key="defaultValue">NULL</value>
                      <value type="int" key="defaultValueIsNull">1</value>
                      <value _ptr_="000002D5CF6F0660" type="list" content-type="string" key="flags"/>
                      <value type="int" key="isNotNull">0</value>
                      <value type="int" key="length">1</value>
                      <value type="int" key="precision">-1</value>
                      <value type="int" key="scale">-1</value>
                      <link type="object" struct-name="db.SimpleDatatype" key="simpleType">com.mysql.rdbms.mysql.datatype.binary</link>
                      <value type="string" key="comment"></value>
                      <value type="string" key="name">occurence_ongoing</value>
                      <value type="string" key="oldName">occurence_ongoing</value>
                      <link type="object" struct-name="GrtObject" key="owner">{6A6BC949-624B-41C0-96AB-7F43AC4AC63F}</link>
                    </value>
                    <value type="object" struct-name="db.mysql.Column" id="{7C43CF43-458B-479C-9DB3-0CF997390870}" struct-checksum="0xba88e21c">
                      <value type="int" key="autoIncrement">0</value>
                      <value type="string" key="expression"></value>
                      <value type="int" key="generated">0</value>
                      <value type="string" key="generatedStorage"></value>
                      <value type="string" key="characterSetName"></value>
                      <value _ptr_="000002D5CF6EF860" type="list" content-type="object" content-struct-name="db.CheckConstraint" key="checks"/>
                      <value type="string" key="collationName"></value>
                      <value type="string" key="datatypeExplicitParams"></value>
                      <value type="string" key="defaultValue">NULL</value>
                      <value type="int" key="defaultValueIsNull">1</value>
                      <value _ptr_="000002D5CF6F0F90" type="list" content-type="string" key="flags"/>
                      <value type="int" key="isNotNull">0</value>
                      <value type="int" key="length">45</value>
                      <value type="int" key="precision">-1</value>
                      <value type="int" key="scale">-1</value>
                      <link type="object" struct-name="db.SimpleDatatype" key="simpleType">com.mysql.rdbms.mysql.datatype.varchar</link>
                      <value type="string" key="comment"></value>
                      <value type="string" key="name">reference_source</value>
                      <value type="string" key="oldName">reference_source</value>
                      <link type="object" struct-name="GrtObject" key="owner">{6A6BC949-624B-41C0-96AB-7F43AC4AC63F}</link>
                    </value>
                    <value type="object" struct-name="db.mysql.Column" id="{39AE4132-9451-4012-A2C2-8CE9A8897CD1}" struct-checksum="0xba88e21c">
                      <value type="int" key="autoIncrement">0</value>
                      <value type="string" key="expression"></value>
                      <value type="int" key="generated">0</value>
                      <value type="string" key="generatedStorage"></value>
                      <value type="string" key="characterSetName"></value>
                      <value _ptr_="000002D5CF6F00B0" type="list" content-type="object" content-struct-name="db.CheckConstraint" key="checks"/>
                      <value type="string" key="collationName"></value>
                      <value type="string" key="datatypeExplicitParams"></value>
                      <value type="string" key="defaultValue">NULL</value>
                      <value type="int" key="defaultValueIsNull">1</value>
                      <value _ptr_="000002D5CF6F02E0" type="list" content-type="string" key="flags"/>
                      <value type="int" key="isNotNull">0</value>
                      <value type="int" key="length">45</value>
                      <value type="int" key="precision">-1</value>
                      <value type="int" key="scale">-1</value>
                      <link type="object" struct-name="db.SimpleDatatype" key="simpleType">com.mysql.rdbms.mysql.datatype.varchar</link>
                      <value type="string" key="comment"></value>
                      <value type="string" key="name">reference_source_id</value>
                      <value type="string" key="oldName">reference_source_id</value>
                      <link type="object" struct-name="GrtObject" key="owner">{6A6BC949-624B-41C0-96AB-7F43AC4AC63F}</link>
                    </value>
                    <value type="object" struct-name="db.mysql.Column" id="{1BAC2E81-E5A2-48ED-9066-C1F85A5E505E}" struct-checksum="0xba88e21c">
                      <value type="int" key="autoIncrement">0</value>
                      <value type="string" key="expression"></value>
                      <value type="int" key="generated">0</value>
                      <value type="string" key="generatedStorage"></value>
                      <value type="string" key="characterSetName"></value>
                      <value _ptr_="000002D5CF6F03C0" type="list" content-type="object" content-struct-name="db.CheckConstraint" key="checks"/>
                      <value type="string" key="collationName"></value>
                      <value type="string" key="datatypeExplicitParams"></value>
                      <value type="string" key="defaultValue">NULL</value>
                      <value type="int" key="defaultValueIsNull">1</value>
                      <value _ptr_="000002D5CF6EF9B0" type="list" content-type="string" key="flags"/>
                      <value type="int" key="isNotNull">0</value>
                      <value type="int" key="length">500</value>
                      <value type="int" key="precision">-1</value>
                      <value type="int" key="scale">-1</value>
                      <link type="object" struct-name="db.SimpleDatatype" key="simpleType">com.mysql.rdbms.mysql.datatype.varchar</link>
                      <value type="string" key="comment"></value>
                      <value type="string" key="name">comments</value>
                      <value type="string" key="oldName">comments</value>
                      <link type="object" struct-name="GrtObject" key="owner">{6A6BC949-624B-41C0-96AB-7F43AC4AC63F}</link>
                    </value>
                  </value>
                  <value type="string" key="connectionString"></value>
                  <value type="string" key="defaultCharacterSetName">utf8mb4</value>
                  <value type="string" key="defaultCollationName">utf8mb4_0900_ai_ci</value>
                  <value type="int" key="delayKeyWrite">0</value>
                  <value _ptr_="000002D5C8A508C0" type="list" content-type="object" content-struct-name="db.mysql.ForeignKey" key="foreignKeys"/>
                  <value _ptr_="000002D5CF6EFF60" type="list" content-type="object" content-struct-name="db.mysql.Index" key="indices">
                    <value type="object" struct-name="db.mysql.Index" id="{C21D6C1E-5597-4E4E-9AD3-BFA5572C8D59}" struct-checksum="0xdb1989cd">
                      <value type="string" key="algorithm"></value>
                      <value _ptr_="000002D5CF6EFB00" type="list" content-type="object" content-struct-name="db.mysql.IndexColumn" key="columns">
                        <value type="object" struct-name="db.mysql.IndexColumn" id="{30B26A83-3FE6-4063-AAB5-BE673145ABC0}" struct-checksum="0x62630b3c">
                          <value type="int" key="columnLength">0</value>
                          <value type="string" key="comment"></value>
                          <value type="int" key="descend">0</value>
                          <value type="string" key="expression"></value>
                          <link type="object" struct-name="db.Column" key="referencedColumn">{9C0CCA66-597B-4627-BD08-9A19B69593B3}</link>
                          <value type="string" key="name"></value>
                          <link type="object" struct-name="GrtObject" key="owner">{C21D6C1E-5597-4E4E-9AD3-BFA5572C8D59}</link>
                        </value>
                      </value>
                      <value type="string" key="indexKind"></value>
                      <value type="int" key="keyBlockSize">0</value>
                      <value type="string" key="lockOption"></value>
                      <value type="int" key="visible">1</value>
                      <value type="string" key="withParser"></value>
                      <value type="string" key="comment"></value>
                      <value type="int" key="deferability">0</value>
                      <value type="string" key="indexType">PRIMARY</value>
                      <value type="int" key="isPrimary">1</value>
                      <value type="string" key="name">PRIMARY</value>
                      <value type="int" key="unique">0</value>
                      <value type="int" key="commentedOut">0</value>
                      <value type="string" key="createDate"></value>
                      <value _ptr_="000002D5D0560F40" type="dict" key="customData"/>
                      <value type="string" key="lastChangeDate"></value>
                      <value type="int" key="modelOnly">0</value>
                      <link type="object" struct-name="GrtNamedObject" key="owner">{6A6BC949-624B-41C0-96AB-7F43AC4AC63F}</link>
                      <value type="string" key="temp_sql"></value>
                      <value type="string" key="oldName">PRIMARY</value>
                    </value>
                    <value type="object" struct-name="db.mysql.Index" id="{E90C24A3-AC32-41B3-B790-FE42CDD97244}" struct-checksum="0xdb1989cd">
                      <value type="string" key="algorithm"></value>
                      <value _ptr_="000002D5CF6F1000" type="list" content-type="object" content-struct-name="db.mysql.IndexColumn" key="columns">
                        <value type="object" struct-name="db.mysql.IndexColumn" id="{5BFC0E67-DCE4-420E-9599-A4C76B374568}" struct-checksum="0x62630b3c">
                          <value type="int" key="columnLength">0</value>
                          <value type="string" key="comment"></value>
                          <value type="int" key="descend">0</value>
                          <value type="string" key="expression"></value>
                          <link type="object" struct-name="db.Column" key="referencedColumn">{8EC91774-5D78-4F95-95B2-2F0540B045B5}</link>
                          <value type="string" key="name"></value>
                          <link type="object" struct-name="GrtObject" key="owner">{E90C24A3-AC32-41B3-B790-FE42CDD97244}</link>
                        </value>
                      </value>
                      <value type="string" key="indexKind"></value>
                      <value type="int" key="keyBlockSize">0</value>
                      <value type="string" key="lockOption"></value>
                      <value type="int" key="visible">1</value>
                      <value type="string" key="withParser"></value>
                      <value type="string" key="comment"></value>
                      <value type="int" key="deferability">0</value>
                      <value type="string" key="indexType">INDEX</value>
                      <value type="int" key="isPrimary">0</value>
                      <value type="string" key="name">subject_id</value>
                      <value type="int" key="unique">0</value>
                      <value type="int" key="commentedOut">0</value>
                      <value type="string" key="createDate"></value>
                      <value _ptr_="000002D5D0560D00" type="dict" key="customData"/>
                      <value type="string" key="lastChangeDate"></value>
                      <value type="int" key="modelOnly">0</value>
                      <link type="object" struct-name="GrtNamedObject" key="owner">{6A6BC949-624B-41C0-96AB-7F43AC4AC63F}</link>
                      <value type="string" key="temp_sql"></value>
                      <value type="string" key="oldName">subject_id</value>
                    </value>
                  </value>
                  <value type="string" key="keyBlockSize"></value>
                  <value type="string" key="maxRows"></value>
                  <value type="string" key="mergeInsert"></value>
                  <value type="string" key="mergeUnion"></value>
                  <value type="string" key="minRows"></value>
                  <value type="string" key="nextAutoInc"></value>
                  <value type="string" key="packKeys"></value>
                  <value type="int" key="partitionCount">0</value>
                  <value _ptr_="000002D5CF6F0DD0" type="list" content-type="object" content-struct-name="db.mysql.PartitionDefinition" key="partitionDefinitions"/>
                  <value type="string" key="partitionExpression"></value>
                  <value type="int" key="partitionKeyAlgorithm">0</value>
                  <value type="string" key="partitionType"></value>
                  <value type="string" key="password"></value>
                  <link type="object" struct-name="db.mysql.Index" key="primaryKey">{C21D6C1E-5597-4E4E-9AD3-BFA5572C8D59}</link>
                  <value type="string" key="raidChunkSize"></value>
                  <value type="string" key="raidChunks"></value>
                  <value type="string" key="raidType"></value>
                  <value type="string" key="rowFormat"></value>
                  <value type="string" key="statsAutoRecalc"></value>
                  <value type="string" key="statsPersistent"></value>
                  <value type="int" key="statsSamplePages">0</value>
                  <value type="int" key="subpartitionCount">0</value>
                  <value type="string" key="subpartitionExpression"></value>
                  <value type="int" key="subpartitionKeyAlgorithm">0</value>
                  <value type="string" key="subpartitionType"></value>
                  <value type="string" key="tableDataDir"></value>
                  <value type="string" key="tableEngine">InnoDB</value>
                  <value type="string" key="tableIndexDir"></value>
                  <value type="string" key="tableSpace"></value>
                  <value _ptr_="000002D5CF6F0B30" type="list" content-type="object" content-struct-name="db.mysql.Trigger" key="triggers"/>
                  <value type="int" key="isStub">0</value>
                  <value type="int" key="isSystem">0</value>
                  <value type="int" key="isTemporary">0</value>
                  <value type="string" key="temporaryScope"></value>
                  <value type="int" key="commentedOut">0</value>
                  <value type="string" key="createDate">2025-12-02 15:38</value>
                  <value _ptr_="000002D5CED20BD0" type="dict" key="customData"/>
                  <value type="string" key="lastChangeDate">2025-12-02 15:38</value>
                  <value type="int" key="modelOnly">0</value>
                  <value type="string" key="name">occurence</value>
                  <link type="object" struct-name="GrtNamedObject" key="owner">{CFA969D0-0FE5-42D8-BFEC-52D643C498B0}</link>
                  <value type="string" key="temp_sql"></value>
                  <value type="string" key="comment"></value>
                  <value type="string" key="oldName">occurence</value>
                </value>
                <value type="object" struct-name="db.mysql.Table" id="{A0B6D28E-D00A-49EC-AA87-7013CC36DBCC}" struct-checksum="0x4564421a">
                  <value type="string" key="avgRowLength"></value>
                  <value type="int" key="checksum">0</value>
                  <value _ptr_="000002D5CF6F0820" type="list" content-type="object" content-struct-name="db.mysql.Column" key="columns">
                    <value type="object" struct-name="db.mysql.Column" id="{FD6BE824-0A03-47FB-A926-2F8AAA91039F}" struct-checksum="0xba88e21c">
                      <value type="int" key="autoIncrement">0</value>
                      <value type="string" key="expression"></value>
                      <value type="int" key="generated">0</value>
                      <value type="string" key="generatedStorage"></value>
                      <value type="string" key="characterSetName"></value>
                      <value _ptr_="000002D5CF6EFD30" type="list" content-type="object" content-struct-name="db.CheckConstraint" key="checks"/>
                      <value type="string" key="collationName"></value>
                      <value type="string" key="datatypeExplicitParams"></value>
                      <value type="string" key="defaultValue"></value>
                      <value type="int" key="defaultValueIsNull">0</value>
                      <value _ptr_="000002D5CF6F10E0" type="list" content-type="string" key="flags"/>
                      <value type="int" key="isNotNull">1</value>
                      <value type="int" key="length">-1</value>
                      <value type="int" key="precision">-1</value>
                      <value type="int" key="scale">-1</value>
                      <link type="object" struct-name="db.SimpleDatatype" key="simpleType">com.mysql.rdbms.mysql.datatype.int</link>
                      <value type="string" key="comment"></value>
                      <value type="string" key="name">ontology_id</value>
                      <value type="string" key="oldName">ontology_id</value>
                      <link type="object" struct-name="GrtObject" key="owner">{A0B6D28E-D00A-49EC-AA87-7013CC36DBCC}</link>
                    </value>
                    <value type="object" struct-name="db.mysql.Column" id="{0FF89E2E-075F-4C50-99C8-12BBADAE1DB6}" struct-checksum="0xba88e21c">
                      <value type="int" key="autoIncrement">0</value>
                      <value type="string" key="expression"></value>
                      <value type="int" key="generated">0</value>
                      <value type="string" key="generatedStorage"></value>
                      <value type="string" key="characterSetName"></value>
                      <value _ptr_="000002D5CF6F0890" type="list" content-type="object" content-struct-name="db.CheckConstraint" key="checks"/>
                      <value type="string" key="collationName"></value>
                      <value type="string" key="datatypeExplicitParams"></value>
                      <value type="string" key="defaultValue">NULL</value>
                      <value type="int" key="defaultValueIsNull">1</value>
                      <value _ptr_="000002D5CF6F0900" type="list" content-type="string" key="flags"/>
                      <value type="int" key="isNotNull">0</value>
                      <value type="int" key="length">-1</value>
                      <value type="int" key="precision">-1</value>
                      <value type="int" key="scale">-1</value>
                      <link type="object" struct-name="db.SimpleDatatype" key="simpleType">com.mysql.rdbms.mysql.datatype.int</link>
                      <value type="string" key="comment"></value>
                      <value type="string" key="name">documentation_id</value>
                      <value type="string" key="oldName">documentation_id</value>
                      <link type="object" struct-name="GrtObject" key="owner">{A0B6D28E-D00A-49EC-AA87-7013CC36DBCC}</link>
                    </value>
                    <value type="object" struct-name="db.mysql.Column" id="{558D8F28-5B83-4FB7-844D-01C9573DFCC6}" struct-checksum="0xba88e21c">
                      <value type="int" key="autoIncrement">0</value>
                      <value type="string" key="expression"></value>
                      <value type="int" key="generated">0</value>
                      <value type="string" key="generatedStorage"></value>
                      <value type="string" key="characterSetName"></value>
                      <value _ptr_="000002D5CF6F0F20" type="list" content-type="object" content-struct-name="db.CheckConstraint" key="checks"/>
                      <value type="string" key="collationName"></value>
                      <value type="string" key="datatypeExplicitParams"></value>
                      <value type="string" key="defaultValue">'BFO_0000040'</value>
                      <value type="int" key="defaultValueIsNull">0</value>
                      <value _ptr_="000002D5CF6F1150" type="list" content-type="string" key="flags"/>
                      <value type="int" key="isNotNull">0</value>
                      <value type="int" key="length">45</value>
                      <value type="int" key="precision">-1</value>
                      <value type="int" key="scale">-1</value>
                      <link type="object" struct-name="db.SimpleDatatype" key="simpleType">com.mysql.rdbms.mysql.datatype.varchar</link>
                      <value type="string" key="comment"></value>
                      <value type="string" key="name">ontology_name</value>
                      <value type="string" key="oldName">ontology_name</value>
                      <link type="object" struct-name="GrtObject" key="owner">{A0B6D28E-D00A-49EC-AA87-7013CC36DBCC}</link>
                    </value>
                    <value type="object" struct-name="db.mysql.Column" id="{7C187601-2EBB-40D3-ADFD-A673D5F0C273}" struct-checksum="0xba88e21c">
                      <value type="int" key="autoIncrement">0</value>
                      <value type="string" key="expression"></value>
                      <value type="int" key="generated">0</value>
                      <value type="string" key="generatedStorage"></value>
                      <value type="string" key="characterSetName"></value>
                      <value _ptr_="000002D5CF6F0970" type="list" content-type="object" content-struct-name="db.CheckConstraint" key="checks"/>
                      <value type="string" key="collationName"></value>
                      <value type="string" key="datatypeExplicitParams"></value>
                      <value type="string" key="defaultValue">NULL</value>
                      <value type="int" key="defaultValueIsNull">1</value>
                      <value _ptr_="000002D5CF6EF5C0" type="list" content-type="string" key="flags"/>
                      <value type="int" key="isNotNull">0</value>
                      <value type="int" key="length">45</value>
                      <value type="int" key="precision">-1</value>
                      <value type="int" key="scale">-1</value>
                      <link type="object" struct-name="db.SimpleDatatype" key="simpleType">com.mysql.rdbms.mysql.datatype.varchar</link>
                      <value type="string" key="comment"></value>
                      <value type="string" key="name">ontology_iri</value>
                      <value type="string" key="oldName">ontology_iri</value>
                      <link type="object" struct-name="GrtObject" key="owner">{A0B6D28E-D00A-49EC-AA87-7013CC36DBCC}</link>
                    </value>
                  </value>
                  <value type="string" key="connectionString"></value>
                  <value type="string" key="defaultCharacterSetName">utf8mb4</value>
                  <value type="string" key="defaultCollationName">utf8mb4_0900_ai_ci</value>
                  <value type="int" key="delayKeyWrite">0</value>
                  <value _ptr_="000002D5CF6EFBE0" type="list" content-type="object" content-struct-name="db.mysql.ForeignKey" key="foreignKeys"/>
                  <value _ptr_="000002D5CF6F0200" type="list" content-type="object" content-struct-name="db.mysql.Index" key="indices">
                    <value type="object" struct-name="db.mysql.Index" id="{3F9848D4-31BA-4C5A-96B0-99AACB793FA6}" struct-checksum="0xdb1989cd">
                      <value type="string" key="algorithm"></value>
                      <value _ptr_="000002D5CF6EF630" type="list" content-type="object" content-struct-name="db.mysql.IndexColumn" key="columns">
                        <value type="object" struct-name="db.mysql.IndexColumn" id="{CF50594B-4B07-43D2-B669-82BC490A1FB7}" struct-checksum="0x62630b3c">
                          <value type="int" key="columnLength">0</value>
                          <value type="string" key="comment"></value>
                          <value type="int" key="descend">0</value>
                          <value type="string" key="expression"></value>
                          <link type="object" struct-name="db.Column" key="referencedColumn">{FD6BE824-0A03-47FB-A926-2F8AAA91039F}</link>
                          <value type="string" key="name"></value>
                          <link type="object" struct-name="GrtObject" key="owner">{3F9848D4-31BA-4C5A-96B0-99AACB793FA6}</link>
                        </value>
                      </value>
                      <value type="string" key="indexKind"></value>
                      <value type="int" key="keyBlockSize">0</value>
                      <value type="string" key="lockOption"></value>
                      <value type="int" key="visible">1</value>
                      <value type="string" key="withParser"></value>
                      <value type="string" key="comment"></value>
                      <value type="int" key="deferability">0</value>
                      <value type="string" key="indexType">PRIMARY</value>
                      <value type="int" key="isPrimary">1</value>
                      <value type="string" key="name">PRIMARY</value>
                      <value type="int" key="unique">0</value>
                      <value type="int" key="commentedOut">0</value>
                      <value type="string" key="createDate"></value>
                      <value _ptr_="000002D5D0542760" type="dict" key="customData"/>
                      <value type="string" key="lastChangeDate"></value>
                      <value type="int" key="modelOnly">0</value>
                      <link type="object" struct-name="GrtNamedObject" key="owner">{A0B6D28E-D00A-49EC-AA87-7013CC36DBCC}</link>
                      <value type="string" key="temp_sql"></value>
                      <value type="string" key="oldName">PRIMARY</value>
                    </value>
                    <value type="object" struct-name="db.mysql.Index" id="{FFC92F01-C914-4EE5-BEC5-F2BDC9749D2D}" struct-checksum="0xdb1989cd">
                      <value type="string" key="algorithm"></value>
                      <value _ptr_="000002D5CF6F09E0" type="list" content-type="object" content-struct-name="db.mysql.IndexColumn" key="columns">
                        <value type="object" struct-name="db.mysql.IndexColumn" id="{1742CF2C-263A-4E6B-B2F6-47E0805FE95D}" struct-checksum="0x62630b3c">
                          <value type="int" key="columnLength">0</value>
                          <value type="string" key="comment"></value>
                          <value type="int" key="descend">0</value>
                          <value type="string" key="expression"></value>
                          <link type="object" struct-name="db.Column" key="referencedColumn">{0FF89E2E-075F-4C50-99C8-12BBADAE1DB6}</link>
                          <value type="string" key="name"></value>
                          <link type="object" struct-name="GrtObject" key="owner">{FFC92F01-C914-4EE5-BEC5-F2BDC9749D2D}</link>
                        </value>
                      </value>
                      <value type="string" key="indexKind"></value>
                      <value type="int" key="keyBlockSize">0</value>
                      <value type="string" key="lockOption"></value>
                      <value type="int" key="visible">1</value>
                      <value type="string" key="withParser"></value>
                      <value type="string" key="comment"></value>
                      <value type="int" key="deferability">0</value>
                      <value type="string" key="indexType">INDEX</value>
                      <value type="int" key="isPrimary">0</value>
                      <value type="string" key="name">documentation_id</value>
                      <value type="int" key="unique">0</value>
                      <value type="int" key="commentedOut">0</value>
                      <value type="string" key="createDate"></value>
                      <value _ptr_="000002D5D0541F80" type="dict" key="customData"/>
                      <value type="string" key="lastChangeDate"></value>
                      <value type="int" key="modelOnly">0</value>
                      <link type="object" struct-name="GrtNamedObject" key="owner">{A0B6D28E-D00A-49EC-AA87-7013CC36DBCC}</link>
                      <value type="string" key="temp_sql"></value>
                      <value type="string" key="oldName">documentation_id</value>
                    </value>
                  </value>
                  <value type="string" key="keyBlockSize"></value>
                  <value type="string" key="maxRows"></value>
                  <value type="string" key="mergeInsert"></value>
                  <value type="string" key="mergeUnion"></value>
                  <value type="string" key="minRows"></value>
                  <value type="string" key="nextAutoInc"></value>
                  <value type="string" key="packKeys"></value>
                  <value type="int" key="partitionCount">0</value>
                  <value _ptr_="000002D5CF6F0740" type="list" content-type="object" content-struct-name="db.mysql.PartitionDefinition" key="partitionDefinitions"/>
                  <value type="string" key="partitionExpression"></value>
                  <value type="int" key="partitionKeyAlgorithm">0</value>
                  <value type="string" key="partitionType"></value>
                  <value type="string" key="password"></value>
                  <link type="object" struct-name="db.mysql.Index" key="primaryKey">{3F9848D4-31BA-4C5A-96B0-99AACB793FA6}</link>
                  <value type="string" key="raidChunkSize"></value>
                  <value type="string" key="raidChunks"></value>
                  <value type="string" key="raidType"></value>
                  <value type="string" key="rowFormat"></value>
                  <value type="string" key="statsAutoRecalc"></value>
                  <value type="string" key="statsPersistent"></value>
                  <value type="int" key="statsSamplePages">0</value>
                  <value type="int" key="subpartitionCount">0</value>
                  <value type="string" key="subpartitionExpression"></value>
                  <value type="int" key="subpartitionKeyAlgorithm">0</value>
                  <value type="string" key="subpartitionType"></value>
                  <value type="string" key="tableDataDir"></value>
                  <value type="string" key="tableEngine">InnoDB</value>
                  <value type="string" key="tableIndexDir"></value>
                  <value type="string" key="tableSpace"></value>
                  <value _ptr_="000002D5CF6F05F0" type="list" content-type="object" content-struct-name="db.mysql.Trigger" key="triggers"/>
                  <value type="int" key="isStub">0</value>
                  <value type="int" key="isSystem">0</value>
                  <value type="int" key="isTemporary">0</value>
                  <value type="string" key="temporaryScope"></value>
                  <value type="int" key="commentedOut">0</value>
                  <value type="string" key="createDate">2025-12-02 15:38</value>
                  <value _ptr_="000002D5D0541EC0" type="dict" key="customData"/>
                  <value type="string" key="lastChangeDate">2025-12-02 15:38</value>
                  <value type="int" key="modelOnly">0</value>
                  <value type="string" key="name">ontology</value>
                  <link type="object" struct-name="GrtNamedObject" key="owner">{CFA969D0-0FE5-42D8-BFEC-52D643C498B0}</link>
                  <value type="string" key="temp_sql"></value>
                  <value type="string" key="comment"></value>
                  <value type="string" key="oldName">ontology</value>
                </value>
                <value type="object" struct-name="db.mysql.Table" id="{FD8AB38D-4CD0-4220-BF07-20BFBDCE6EB2}" struct-checksum="0x4564421a">
                  <value type="string" key="avgRowLength"></value>
                  <value type="int" key="checksum">0</value>
                  <value _ptr_="000002D5CF60D1F0" type="list" content-type="object" content-struct-name="db.mysql.Column" key="columns">
                    <value type="object" struct-name="db.mysql.Column" id="{0F9B147F-C8FB-480D-928C-525869EF03A2}" struct-checksum="0xba88e21c">
                      <value type="int" key="autoIncrement">1</value>
                      <value type="string" key="expression"></value>
                      <value type="int" key="generated">0</value>
                      <value type="string" key="generatedStorage"></value>
                      <value type="string" key="characterSetName"></value>
                      <value _ptr_="000002D5CF6F0580" type="list" content-type="object" content-struct-name="db.CheckConstraint" key="checks"/>
                      <value type="string" key="collationName"></value>
                      <value type="string" key="datatypeExplicitParams"></value>
                      <value type="string" key="defaultValue"></value>
                      <value type="int" key="defaultValueIsNull">0</value>
                      <value _ptr_="000002D5D0544680" type="list" content-type="string" key="flags"/>
                      <value type="int" key="isNotNull">1</value>
                      <value type="int" key="length">-1</value>
                      <value type="int" key="precision">-1</value>
                      <value type="int" key="scale">-1</value>
                      <link type="object" struct-name="db.SimpleDatatype" key="simpleType">com.mysql.rdbms.mysql.datatype.int</link>
                      <value type="string" key="comment"></value>
                      <value type="string" key="name">results_id</value>
                      <value type="string" key="oldName">results_id</value>
                      <link type="object" struct-name="GrtObject" key="owner">{FD8AB38D-4CD0-4220-BF07-20BFBDCE6EB2}</link>
                    </value>
                    <value type="object" struct-name="db.mysql.Column" id="{DFE3B093-1E61-4669-BD4E-74483EB940B3}" struct-checksum="0xba88e21c">
                      <value type="int" key="autoIncrement">0</value>
                      <value type="string" key="expression"></value>
                      <value type="int" key="generated">0</value>
                      <value type="string" key="generatedStorage"></value>
                      <value type="string" key="characterSetName"></value>
                      <value _ptr_="000002D5D05542C0" type="list" content-type="object" content-struct-name="db.CheckConstraint" key="checks"/>
                      <value type="string" key="collationName"></value>
                      <value type="string" key="datatypeExplicitParams"></value>
                      <value type="string" key="defaultValue">NULL</value>
                      <value type="int" key="defaultValueIsNull">1</value>
                      <value _ptr_="000002D5D0554800" type="list" content-type="string" key="flags"/>
                      <value type="int" key="isNotNull">0</value>
                      <value type="int" key="length">-1</value>
                      <value type="int" key="precision">-1</value>
                      <value type="int" key="scale">-1</value>
                      <link type="object" struct-name="db.SimpleDatatype" key="simpleType">com.mysql.rdbms.mysql.datatype.int</link>
                      <value type="string" key="comment"></value>
                      <value type="string" key="name">experiment_id</value>
                      <value type="string" key="oldName">experiment_id</value>
                      <link type="object" struct-name="GrtObject" key="owner">{FD8AB38D-4CD0-4220-BF07-20BFBDCE6EB2}</link>
                    </value>
                    <value type="object" struct-name="db.mysql.Column" id="{08F20FBF-365C-4F6C-889F-38749E0B4662}" struct-checksum="0xba88e21c">
                      <value type="int" key="autoIncrement">0</value>
                      <value type="string" key="expression"></value>
                      <value type="int" key="generated">0</value>
                      <value type="string" key="generatedStorage"></value>
                      <value type="string" key="characterSetName"></value>
                      <value _ptr_="000002D5D0554250" type="list" content-type="object" content-struct-name="db.CheckConstraint" key="checks"/>
                      <value type="string" key="collationName"></value>
                      <value type="string" key="datatypeExplicitParams"></value>
                      <value type="string" key="defaultValue">NULL</value>
                      <value type="int" key="defaultValueIsNull">1</value>
                      <value _ptr_="000002D5D0554D40" type="list" content-type="string" key="flags"/>
                      <value type="int" key="isNotNull">0</value>
                      <value type="int" key="length">-1</value>
                      <value type="int" key="precision">-1</value>
                      <value type="int" key="scale">-1</value>
                      <link type="object" struct-name="db.SimpleDatatype" key="simpleType">com.mysql.rdbms.mysql.datatype.int</link>
                      <value type="string" key="comment"></value>
                      <value type="string" key="name">organism_id</value>
                      <value type="string" key="oldName">organism_id</value>
                      <link type="object" struct-name="GrtObject" key="owner">{FD8AB38D-4CD0-4220-BF07-20BFBDCE6EB2}</link>
                    </value>
                    <value type="object" struct-name="db.mysql.Column" id="{B4178A3C-3C43-43BA-9555-F41EBDBD86E2}" struct-checksum="0xba88e21c">
                      <value type="int" key="autoIncrement">0</value>
                      <value type="string" key="expression"></value>
                      <value type="int" key="generated">0</value>
                      <value type="string" key="generatedStorage"></value>
                      <value type="string" key="characterSetName"></value>
                      <value _ptr_="000002D5D0554090" type="list" content-type="object" content-struct-name="db.CheckConstraint" key="checks"/>
                      <value type="string" key="collationName"></value>
                      <value type="string" key="datatypeExplicitParams"></value>
                      <value type="string" key="defaultValue">NULL</value>
                      <value type="int" key="defaultValueIsNull">1</value>
                      <value _ptr_="000002D5D05554B0" type="list" content-type="string" key="flags"/>
                      <value type="int" key="isNotNull">0</value>
                      <value type="int" key="length">-1</value>
                      <value type="int" key="precision">-1</value>
                      <value type="int" key="scale">-1</value>
                      <link type="object" struct-name="db.SimpleDatatype" key="simpleType">com.mysql.rdbms.mysql.datatype.int</link>
                      <value type="string" key="comment"></value>
                      <value type="string" key="name">group_id</value>
                      <value type="string" key="oldName">group_id</value>
                      <link type="object" struct-name="GrtObject" key="owner">{FD8AB38D-4CD0-4220-BF07-20BFBDCE6EB2}</link>
                    </value>
                    <value type="object" struct-name="db.mysql.Column" id="{A5DB8BAD-A106-4D3B-B0C2-88AD55BF9EEF}" struct-checksum="0xba88e21c">
                      <value type="int" key="autoIncrement">0</value>
                      <value type="string" key="expression"></value>
                      <value type="int" key="generated">0</value>
                      <value type="string" key="generatedStorage"></value>
                      <value type="string" key="characterSetName"></value>
                      <value _ptr_="000002D5D0554CD0" type="list" content-type="object" content-struct-name="db.CheckConstraint" key="checks"/>
                      <value type="string" key="collationName"></value>
                      <value type="string" key="datatypeExplicitParams"></value>
                      <value type="string" key="defaultValue">NULL</value>
                      <value type="int" key="defaultValueIsNull">1</value>
                      <value _ptr_="000002D5D0553FB0" type="list" content-type="string" key="flags"/>
                      <value type="int" key="isNotNull">0</value>
                      <value type="int" key="length">-1</value>
                      <value type="int" key="precision">-1</value>
                      <value type="int" key="scale">-1</value>
                      <link type="object" struct-name="db.SimpleDatatype" key="simpleType">com.mysql.rdbms.mysql.datatype.int</link>
                      <value type="string" key="comment"></value>
                      <value type="string" key="name">sample_id</value>
                      <value type="string" key="oldName">sample_id</value>
                      <link type="object" struct-name="GrtObject" key="owner">{FD8AB38D-4CD0-4220-BF07-20BFBDCE6EB2}</link>
                    </value>
                    <value type="object" struct-name="db.mysql.Column" id="{EC474CB0-2EE5-4E39-A690-28BA4B685627}" struct-checksum="0xba88e21c">
                      <value type="int" key="autoIncrement">0</value>
                      <value type="string" key="expression"></value>
                      <value type="int" key="generated">0</value>
                      <value type="string" key="generatedStorage"></value>
                      <value type="string" key="characterSetName"></value>
                      <value _ptr_="000002D5D0555590" type="list" content-type="object" content-struct-name="db.CheckConstraint" key="checks"/>
                      <value type="string" key="collationName"></value>
                      <value type="string" key="datatypeExplicitParams"></value>
                      <value type="string" key="defaultValue">NULL</value>
                      <value type="int" key="defaultValueIsNull">1</value>
                      <value _ptr_="000002D5D0554020" type="list" content-type="string" key="flags"/>
                      <value type="int" key="isNotNull">0</value>
                      <value type="int" key="length">-1</value>
                      <value type="int" key="precision">-1</value>
                      <value type="int" key="scale">-1</value>
                      <link type="object" struct-name="db.SimpleDatatype" key="simpleType">com.mysql.rdbms.mysql.datatype.int</link>
                      <value type="string" key="comment"></value>
                      <value type="string" key="name">documentation_id</value>
                      <value type="string" key="oldName">documentation_id</value>
                      <link type="object" struct-name="GrtObject" key="owner">{FD8AB38D-4CD0-4220-BF07-20BFBDCE6EB2}</link>
                    </value>
                    <value type="object" struct-name="db.mysql.Column" id="{689B9CE7-361C-4531-B2E8-CC312A951CEE}" struct-checksum="0xba88e21c">
                      <value type="int" key="autoIncrement">0</value>
                      <value type="string" key="expression"></value>
                      <value type="int" key="generated">0</value>
                      <value type="string" key="generatedStorage"></value>
                      <value type="string" key="characterSetName"></value>
                      <value _ptr_="000002D5D05556E0" type="list" content-type="object" content-struct-name="db.CheckConstraint" key="checks"/>
                      <value type="string" key="collationName"></value>
                      <value type="string" key="datatypeExplicitParams"></value>
                      <value type="string" key="defaultValue">NULL</value>
                      <value type="int" key="defaultValueIsNull">1</value>
                      <value _ptr_="000002D5D05551A0" type="list" content-type="string" key="flags"/>
                      <value type="int" key="isNotNull">0</value>
                      <value type="int" key="length">-1</value>
                      <value type="int" key="precision">-1</value>
                      <value type="int" key="scale">-1</value>
                      <link type="object" struct-name="db.SimpleDatatype" key="simpleType">com.mysql.rdbms.mysql.datatype.int</link>
                      <value type="string" key="comment"></value>
                      <value type="string" key="name">assay_id</value>
                      <value type="string" key="oldName">assay_id</value>
                      <link type="object" struct-name="GrtObject" key="owner">{FD8AB38D-4CD0-4220-BF07-20BFBDCE6EB2}</link>
                    </value>
                    <value type="object" struct-name="db.mysql.Column" id="{73CE09B6-FFD7-4D27-910A-D2225461CE6E}" struct-checksum="0xba88e21c">
                      <value type="int" key="autoIncrement">0</value>
                      <value type="string" key="expression"></value>
                      <value type="int" key="generated">0</value>
                      <value type="string" key="generatedStorage"></value>
                      <value type="string" key="characterSetName"></value>
                      <value _ptr_="000002D5D0554170" type="list" content-type="object" content-struct-name="db.CheckConstraint" key="checks"/>
                      <value type="string" key="collationName"></value>
                      <value type="string" key="datatypeExplicitParams"></value>
                      <value type="string" key="defaultValue">NULL</value>
                      <value type="int" key="defaultValueIsNull">1</value>
                      <value _ptr_="000002D5D0554F00" type="list" content-type="string" key="flags"/>
                      <value type="int" key="isNotNull">0</value>
                      <value type="int" key="length">-1</value>
                      <value type="int" key="precision">-1</value>
                      <value type="int" key="scale">-1</value>
                      <link type="object" struct-name="db.SimpleDatatype" key="simpleType">com.mysql.rdbms.mysql.datatype.int</link>
                      <value type="string" key="comment"></value>
                      <value type="string" key="name">analysis_id</value>
                      <value type="string" key="oldName">analysis_id</value>
                      <link type="object" struct-name="GrtObject" key="owner">{FD8AB38D-4CD0-4220-BF07-20BFBDCE6EB2}</link>
                    </value>
                    <value type="object" struct-name="db.mysql.Column" id="{67667EE0-6556-48C2-8A4F-2D026F80DC70}" struct-checksum="0xba88e21c">
                      <value type="int" key="autoIncrement">0</value>
                      <value type="string" key="expression"></value>
                      <value type="int" key="generated">0</value>
                      <value type="string" key="generatedStorage"></value>
                      <value type="string" key="characterSetName"></value>
                      <value _ptr_="000002D5D05552F0" type="list" content-type="object" content-struct-name="db.CheckConstraint" key="checks"/>
                      <value type="string" key="collationName"></value>
                      <value type="string" key="datatypeExplicitParams"></value>
                      <value type="string" key="defaultValue">NULL</value>
                      <value type="int" key="defaultValueIsNull">1</value>
                      <value _ptr_="000002D5D0555050" type="list" content-type="string" key="flags"/>
                      <value type="int" key="isNotNull">0</value>
                      <value type="int" key="length">45</value>
                      <value type="int" key="precision">-1</value>
                      <value type="int" key="scale">-1</value>
                      <link type="object" struct-name="db.SimpleDatatype" key="simpleType">com.mysql.rdbms.mysql.datatype.varchar</link>
                      <value type="string" key="comment"></value>
                      <value type="string" key="name">analysis_type</value>
                      <value type="string" key="oldName">analysis_type</value>
                      <link type="object" struct-name="GrtObject" key="owner">{FD8AB38D-4CD0-4220-BF07-20BFBDCE6EB2}</link>
                    </value>
                    <value type="object" struct-name="db.mysql.Column" id="{13099D35-8FD3-4442-925C-FF58CC044271}" struct-checksum="0xba88e21c">
                      <value type="int" key="autoIncrement">0</value>
                      <value type="string" key="expression"></value>
                      <value type="int" key="generated">0</value>
                      <value type="string" key="generatedStorage"></value>
                      <value type="string" key="characterSetName"></value>
                      <value _ptr_="000002D5D05549C0" type="list" content-type="object" content-struct-name="db.CheckConstraint" key="checks"/>
                      <value type="string" key="collationName"></value>
                      <value type="string" key="datatypeExplicitParams"></value>
                      <value type="string" key="defaultValue">NULL</value>
                      <value type="int" key="defaultValueIsNull">1</value>
                      <value _ptr_="000002D5D0554C60" type="list" content-type="string" key="flags"/>
                      <value type="int" key="isNotNull">0</value>
                      <value type="int" key="length">45</value>
                      <value type="int" key="precision">-1</value>
                      <value type="int" key="scale">-1</value>
                      <link type="object" struct-name="db.SimpleDatatype" key="simpleType">com.mysql.rdbms.mysql.datatype.varchar</link>
                      <value type="string" key="comment"></value>
                      <value type="string" key="name">original_assay_type</value>
                      <value type="string" key="oldName">original_assay_type</value>
                      <link type="object" struct-name="GrtObject" key="owner">{FD8AB38D-4CD0-4220-BF07-20BFBDCE6EB2}</link>
                    </value>
                    <value type="object" struct-name="db.mysql.Column" id="{8C4BE85B-9D71-4BC2-9245-06B8618C88F5}" struct-checksum="0xba88e21c">
                      <value type="int" key="autoIncrement">0</value>
                      <value type="string" key="expression"></value>
                      <value type="int" key="generated">0</value>
                      <value type="string" key="generatedStorage"></value>
                      <value type="string" key="characterSetName"></value>
                      <value _ptr_="000002D5D0554B10" type="list" content-type="object" content-struct-name="db.CheckConstraint" key="checks"/>
                      <value type="string" key="collationName"></value>
                      <value type="string" key="datatypeExplicitParams"></value>
                      <value type="string" key="defaultValue">NULL</value>
                      <value type="int" key="defaultValueIsNull">1</value>
                      <value _ptr_="000002D5D0554BF0" type="list" content-type="string" key="flags"/>
                      <value type="int" key="isNotNull">0</value>
                      <value type="int" key="length">20</value>
                      <value type="int" key="precision">-1</value>
                      <value type="int" key="scale">-1</value>
                      <link type="object" struct-name="db.SimpleDatatype" key="simpleType">com.mysql.rdbms.mysql.datatype.varchar</link>
                      <value type="string" key="comment"></value>
                      <value type="string" key="name">original_assay_type_id</value>
                      <value type="string" key="oldName">original_assay_type_id</value>
                      <link type="object" struct-name="GrtObject" key="owner">{FD8AB38D-4CD0-4220-BF07-20BFBDCE6EB2}</link>
                    </value>
                    <value type="object" struct-name="db.mysql.Column" id="{C88A8328-B92C-4141-A8E1-2B23AA5BF1E4}" struct-checksum="0xba88e21c">
                      <value type="int" key="autoIncrement">0</value>
                      <value type="string" key="expression"></value>
                      <value type="int" key="generated">0</value>
                      <value type="string" key="generatedStorage"></value>
                      <value type="string" key="characterSetName"></value>
                      <value _ptr_="000002D5D0554B80" type="list" content-type="object" content-struct-name="db.CheckConstraint" key="checks"/>
                      <value type="string" key="collationName"></value>
                      <value type="string" key="datatypeExplicitParams"></value>
                      <value type="string" key="defaultValue">NULL</value>
                      <value type="int" key="defaultValueIsNull">1</value>
                      <value _ptr_="000002D5D0554790" type="list" content-type="string" key="flags"/>
                      <value type="int" key="isNotNull">0</value>
                      <value type="int" key="length">45</value>
                      <value type="int" key="precision">-1</value>
                      <value type="int" key="scale">-1</value>
                      <link type="object" struct-name="db.SimpleDatatype" key="simpleType">com.mysql.rdbms.mysql.datatype.varchar</link>
                      <value type="string" key="comment"></value>
                      <value type="string" key="name">datatype</value>
                      <value type="string" key="oldName">datatype</value>
                      <link type="object" struct-name="GrtObject" key="owner">{FD8AB38D-4CD0-4220-BF07-20BFBDCE6EB2}</link>
                    </value>
                    <value type="object" struct-name="db.mysql.Column" id="{EFE031F5-0851-400D-BA41-C9292374D447}" struct-checksum="0xba88e21c">
                      <value type="int" key="autoIncrement">0</value>
                      <value type="string" key="expression"></value>
                      <value type="int" key="generated">0</value>
                      <value type="string" key="generatedStorage"></value>
                      <value type="string" key="characterSetName"></value>
                      <value _ptr_="000002D5D0554330" type="list" content-type="object" content-struct-name="db.CheckConstraint" key="checks"/>
                      <value type="string" key="collationName"></value>
                      <value type="string" key="datatypeExplicitParams"></value>
                      <value type="string" key="defaultValue">NULL</value>
                      <value type="int" key="defaultValueIsNull">1</value>
                      <value _ptr_="000002D5D0555520" type="list" content-type="string" key="flags"/>
                      <value type="int" key="isNotNull">0</value>
                      <value type="int" key="length">45</value>
                      <value type="int" key="precision">-1</value>
                      <value type="int" key="scale">-1</value>
                      <link type="object" struct-name="db.SimpleDatatype" key="simpleType">com.mysql.rdbms.mysql.datatype.varchar</link>
                      <value type="string" key="comment"></value>
                      <value type="string" key="name">datatype_id</value>
                      <value type="string" key="oldName">datatype_id</value>
                      <link type="object" struct-name="GrtObject" key="owner">{FD8AB38D-4CD0-4220-BF07-20BFBDCE6EB2}</link>
                    </value>
                    <value type="object" struct-name="db.mysql.Column" id="{6C5BE5AE-C990-41CB-AFCF-EE283381E559}" struct-checksum="0xba88e21c">
                      <value type="int" key="autoIncrement">0</value>
                      <value type="string" key="expression"></value>
                      <value type="int" key="generated">0</value>
                      <value type="string" key="generatedStorage"></value>
                      <value type="string" key="characterSetName"></value>
                      <value _ptr_="000002D5D0553C30" type="list" content-type="object" content-struct-name="db.CheckConstraint" key="checks"/>
                      <value type="string" key="collationName"></value>
                      <value type="string" key="datatypeExplicitParams"></value>
                      <value type="string" key="defaultValue">NULL</value>
                      <value type="int" key="defaultValueIsNull">1</value>
                      <value _ptr_="000002D5D0554870" type="list" content-type="string" key="flags"/>
                      <value type="int" key="isNotNull">0</value>
                      <value type="int" key="length">50</value>
                      <value type="int" key="precision">-1</value>
                      <value type="int" key="scale">-1</value>
                      <link type="object" struct-name="db.SimpleDatatype" key="simpleType">com.mysql.rdbms.mysql.datatype.varchar</link>
                      <value type="string" key="comment"></value>
                      <value type="string" key="name">dataset_size</value>
                      <value type="string" key="oldName">dataset_size</value>
                      <link type="object" struct-name="GrtObject" key="owner">{FD8AB38D-4CD0-4220-BF07-20BFBDCE6EB2}</link>
                    </value>
                    <value type="object" struct-name="db.mysql.Column" id="{8C6E6F87-F687-4F82-B44D-718F2E145DFB}" struct-checksum="0xba88e21c">
                      <value type="int" key="autoIncrement">0</value>
                      <value type="string" key="expression"></value>
                      <value type="int" key="generated">0</value>
                      <value type="string" key="generatedStorage"></value>
                      <value type="string" key="characterSetName"></value>
                      <value _ptr_="000002D5D0554A30" type="list" content-type="object" content-struct-name="db.CheckConstraint" key="checks"/>
                      <value type="string" key="collationName"></value>
                      <value type="string" key="datatypeExplicitParams"></value>
                      <value type="string" key="defaultValue">NULL</value>
                      <value type="int" key="defaultValueIsNull">1</value>
                      <value _ptr_="000002D5D0554DB0" type="list" content-type="string" key="flags"/>
                      <value type="int" key="isNotNull">0</value>
                      <value type="int" key="length">255</value>
                      <value type="int" key="precision">-1</value>
                      <value type="int" key="scale">-1</value>
                      <link type="object" struct-name="db.SimpleDatatype" key="simpleType">com.mysql.rdbms.mysql.datatype.varchar</link>
                      <value type="string" key="comment">0 means data structure can be reordered without data loss.\\n1 means data stucture is necessarily ordered with their variables.</value>
                      <value type="string" key="name">file_access</value>
                      <value type="string" key="oldName">file_access</value>
                      <link type="object" struct-name="GrtObject" key="owner">{FD8AB38D-4CD0-4220-BF07-20BFBDCE6EB2}</link>
                    </value>
                    <value type="object" struct-name="db.mysql.Column" id="{0B0ECFDB-81E7-4695-93B5-48BEF490F74B}" struct-checksum="0xba88e21c">
                      <value type="int" key="autoIncrement">0</value>
                      <value type="string" key="expression"></value>
                      <value type="int" key="generated">0</value>
                      <value type="string" key="generatedStorage"></value>
                      <value type="string" key="characterSetName"></value>
                      <value _ptr_="000002D5D0554E20" type="list" content-type="object" content-struct-name="db.CheckConstraint" key="checks"/>
                      <value type="string" key="collationName"></value>
                      <value type="string" key="datatypeExplicitParams"></value>
                      <value type="string" key="defaultValue">NULL</value>
                      <value type="int" key="defaultValueIsNull">1</value>
                      <value _ptr_="000002D5D0554480" type="list" content-type="string" key="flags"/>
                      <value type="int" key="isNotNull">0</value>
                      <value type="int" key="length">15</value>
                      <value type="int" key="precision">-1</value>
                      <value type="int" key="scale">-1</value>
                      <link type="object" struct-name="db.SimpleDatatype" key="simpleType">com.mysql.rdbms.mysql.datatype.varchar</link>
                      <value type="string" key="comment"></value>
                      <value type="string" key="name">file_type</value>
                      <value type="string" key="oldName">file_type</value>
                      <link type="object" struct-name="GrtObject" key="owner">{FD8AB38D-4CD0-4220-BF07-20BFBDCE6EB2}</link>
                    </value>
                    <value type="object" struct-name="db.mysql.Column" id="{321109DC-7A07-4C5A-BE2B-AEACF197D044}" struct-checksum="0xba88e21c">
                      <value type="int" key="autoIncrement">0</value>
                      <value type="string" key="expression"></value>
                      <value type="int" key="generated">0</value>
                      <value type="string" key="generatedStorage"></value>
                      <value type="string" key="characterSetName"></value>
                      <value _ptr_="000002D5D0554AA0" type="list" content-type="object" content-struct-name="db.CheckConstraint" key="checks"/>
                      <value type="string" key="collationName"></value>
                      <value type="string" key="datatypeExplicitParams"></value>
                      <value type="string" key="defaultValue">NULL</value>
                      <value type="int" key="defaultValueIsNull">1</value>
                      <value _ptr_="000002D5D05550C0" type="list" content-type="string" key="flags"/>
                      <value type="int" key="isNotNull">0</value>
                      <value type="int" key="length">-1</value>
                      <value type="int" key="precision">-1</value>
                      <value type="int" key="scale">-1</value>
                      <link type="object" struct-name="db.SimpleDatatype" key="simpleType">com.mysql.rdbms.mysql.datatype.int</link>
                      <value type="string" key="comment"></value>
                      <value type="string" key="name">replications</value>
                      <value type="string" key="oldName">replications</value>
                      <link type="object" struct-name="GrtObject" key="owner">{FD8AB38D-4CD0-4220-BF07-20BFBDCE6EB2}</link>
                    </value>
                    <value type="object" struct-name="db.mysql.Column" id="{4990F497-CCCD-4C1A-B726-983818E0C1C7}" struct-checksum="0xba88e21c">
                      <value type="int" key="autoIncrement">0</value>
                      <value type="string" key="expression"></value>
                      <value type="int" key="generated">0</value>
                      <value type="string" key="generatedStorage"></value>
                      <value type="string" key="characterSetName"></value>
                      <value _ptr_="000002D5D05548E0" type="list" content-type="object" content-struct-name="db.CheckConstraint" key="checks"/>
                      <value type="string" key="collationName"></value>
                      <value type="string" key="datatypeExplicitParams"></value>
                      <value type="string" key="defaultValue">NULL</value>
                      <value type="int" key="defaultValueIsNull">1</value>
                      <value _ptr_="000002D5D0554F70" type="list" content-type="string" key="flags"/>
                      <value type="int" key="isNotNull">0</value>
                      <value type="int" key="length">500</value>
                      <value type="int" key="precision">-1</value>
                      <value type="int" key="scale">-1</value>
                      <link type="object" struct-name="db.SimpleDatatype" key="simpleType">com.mysql.rdbms.mysql.datatype.varchar</link>
                      <value type="string" key="comment"></value>
                      <value type="string" key="name">comments</value>
                      <value type="string" key="oldName">comments</value>
                      <link type="object" struct-name="GrtObject" key="owner">{FD8AB38D-4CD0-4220-BF07-20BFBDCE6EB2}</link>
                    </value>
                  </value>
                  <value type="string" key="connectionString"></value>
                  <value type="string" key="defaultCharacterSetName">utf8mb4</value>
                  <value type="string" key="defaultCollationName">utf8mb4_0900_ai_ci</value>
                  <value type="int" key="delayKeyWrite">0</value>
                  <value _ptr_="000002D5CF60D3B0" type="list" content-type="object" content-struct-name="db.mysql.ForeignKey" key="foreignKeys"/>
                  <value _ptr_="000002D5C8A51260" type="list" content-type="object" content-struct-name="db.mysql.Index" key="indices">
                    <value type="object" struct-name="db.mysql.Index" id="{BBD71CA5-1FC0-48C0-B968-B65D6D9169AD}" struct-checksum="0xdb1989cd">
                      <value type="string" key="algorithm"></value>
                      <value _ptr_="000002D5D0554FE0" type="list" content-type="object" content-struct-name="db.mysql.IndexColumn" key="columns">
                        <value type="object" struct-name="db.mysql.IndexColumn" id="{C5835550-19CA-4998-8E00-1DB5DD4CAB07}" struct-checksum="0x62630b3c">
                          <value type="int" key="columnLength">0</value>
                          <value type="string" key="comment"></value>
                          <value type="int" key="descend">0</value>
                          <value type="string" key="expression"></value>
                          <link type="object" struct-name="db.Column" key="referencedColumn">{0F9B147F-C8FB-480D-928C-525869EF03A2}</link>
                          <value type="string" key="name"></value>
                          <link type="object" struct-name="GrtObject" key="owner">{BBD71CA5-1FC0-48C0-B968-B65D6D9169AD}</link>
                        </value>
                      </value>
                      <value type="string" key="indexKind"></value>
                      <value type="int" key="keyBlockSize">0</value>
                      <value type="string" key="lockOption"></value>
                      <value type="int" key="visible">1</value>
                      <value type="string" key="withParser"></value>
                      <value type="string" key="comment"></value>
                      <value type="int" key="deferability">0</value>
                      <value type="string" key="indexType">PRIMARY</value>
                      <value type="int" key="isPrimary">1</value>
                      <value type="string" key="name">PRIMARY</value>
                      <value type="int" key="unique">0</value>
                      <value type="int" key="commentedOut">0</value>
                      <value type="string" key="createDate"></value>
                      <value _ptr_="000002D5CEC03F10" type="dict" key="customData"/>
                      <value type="string" key="lastChangeDate"></value>
                      <value type="int" key="modelOnly">0</value>
                      <link type="object" struct-name="GrtNamedObject" key="owner">{FD8AB38D-4CD0-4220-BF07-20BFBDCE6EB2}</link>
                      <value type="string" key="temp_sql"></value>
                      <value type="string" key="oldName">PRIMARY</value>
                    </value>
                    <value type="object" struct-name="db.mysql.Index" id="{DCF05A33-5E8E-45FF-A13A-905B3F3A599F}" struct-checksum="0xdb1989cd">
                      <value type="string" key="algorithm"></value>
                      <value _ptr_="000002D5D0555600" type="list" content-type="object" content-struct-name="db.mysql.IndexColumn" key="columns">
                        <value type="object" struct-name="db.mysql.IndexColumn" id="{52815790-227F-445B-96C5-CC1ABAD28271}" struct-checksum="0x62630b3c">
                          <value type="int" key="columnLength">0</value>
                          <value type="string" key="comment"></value>
                          <value type="int" key="descend">0</value>
                          <value type="string" key="expression"></value>
                          <link type="object" struct-name="db.Column" key="referencedColumn">{DFE3B093-1E61-4669-BD4E-74483EB940B3}</link>
                          <value type="string" key="name"></value>
                          <link type="object" struct-name="GrtObject" key="owner">{DCF05A33-5E8E-45FF-A13A-905B3F3A599F}</link>
                        </value>
                      </value>
                      <value type="string" key="indexKind"></value>
                      <value type="int" key="keyBlockSize">0</value>
                      <value type="string" key="lockOption"></value>
                      <value type="int" key="visible">1</value>
                      <value type="string" key="withParser"></value>
                      <value type="string" key="comment"></value>
                      <value type="int" key="deferability">0</value>
                      <value type="string" key="indexType">INDEX</value>
                      <value type="int" key="isPrimary">0</value>
                      <value type="string" key="name">experiment_idx</value>
                      <value type="int" key="unique">0</value>
                      <value type="int" key="commentedOut">0</value>
                      <value type="string" key="createDate"></value>
                      <value _ptr_="000002D5CEC03C70" type="dict" key="customData"/>
                      <value type="string" key="lastChangeDate"></value>
                      <value type="int" key="modelOnly">0</value>
                      <link type="object" struct-name="GrtNamedObject" key="owner">{FD8AB38D-4CD0-4220-BF07-20BFBDCE6EB2}</link>
                      <value type="string" key="temp_sql"></value>
                      <value type="string" key="oldName">experiment_idx</value>
                    </value>
                    <value type="object" struct-name="db.mysql.Index" id="{0005C921-F9C3-408E-8985-6781245A96C9}" struct-checksum="0xdb1989cd">
                      <value type="string" key="algorithm"></value>
                      <value _ptr_="000002D5D0554E90" type="list" content-type="object" content-struct-name="db.mysql.IndexColumn" key="columns">
                        <value type="object" struct-name="db.mysql.IndexColumn" id="{55B2D061-4FE4-479D-A115-8431653D1156}" struct-checksum="0x62630b3c">
                          <value type="int" key="columnLength">0</value>
                          <value type="string" key="comment"></value>
                          <value type="int" key="descend">0</value>
                          <value type="string" key="expression"></value>
                          <link type="object" struct-name="db.Column" key="referencedColumn">{689B9CE7-361C-4531-B2E8-CC312A951CEE}</link>
                          <value type="string" key="name"></value>
                          <link type="object" struct-name="GrtObject" key="owner">{0005C921-F9C3-408E-8985-6781245A96C9}</link>
                        </value>
                      </value>
                      <value type="string" key="indexKind"></value>
                      <value type="int" key="keyBlockSize">0</value>
                      <value type="string" key="lockOption"></value>
                      <value type="int" key="visible">1</value>
                      <value type="string" key="withParser"></value>
                      <value type="string" key="comment"></value>
                      <value type="int" key="deferability">0</value>
                      <value type="string" key="indexType">INDEX</value>
                      <value type="int" key="isPrimary">0</value>
                      <value type="string" key="name">assayar_idx</value>
                      <value type="int" key="unique">0</value>
                      <value type="int" key="commentedOut">0</value>
                      <value type="string" key="createDate"></value>
                      <value _ptr_="000002D5CEC03430" type="dict" key="customData"/>
                      <value type="string" key="lastChangeDate"></value>
                      <value type="int" key="modelOnly">0</value>
                      <link type="object" struct-name="GrtNamedObject" key="owner">{FD8AB38D-4CD0-4220-BF07-20BFBDCE6EB2}</link>
                      <value type="string" key="temp_sql"></value>
                      <value type="string" key="oldName">assayar_idx</value>
                    </value>
                    <value type="object" struct-name="db.mysql.Index" id="{6DA1D5D9-632B-4CF6-986B-4C576CD2E4FE}" struct-checksum="0xdb1989cd">
                      <value type="string" key="algorithm"></value>
                      <value _ptr_="000002D5D0553CA0" type="list" content-type="object" content-struct-name="db.mysql.IndexColumn" key="columns">
                        <value type="object" struct-name="db.mysql.IndexColumn" id="{6EF0AFAA-94AE-4E83-910A-FB38B26A830D}" struct-checksum="0x62630b3c">
                          <value type="int" key="columnLength">0</value>
                          <value type="string" key="comment"></value>
                          <value type="int" key="descend">0</value>
                          <value type="string" key="expression"></value>
                          <link type="object" struct-name="db.Column" key="referencedColumn">{A5DB8BAD-A106-4D3B-B0C2-88AD55BF9EEF}</link>
                          <value type="string" key="name"></value>
                          <link type="object" struct-name="GrtObject" key="owner">{6DA1D5D9-632B-4CF6-986B-4C576CD2E4FE}</link>
                        </value>
                      </value>
                      <value type="string" key="indexKind"></value>
                      <value type="int" key="keyBlockSize">0</value>
                      <value type="string" key="lockOption"></value>
                      <value type="int" key="visible">1</value>
                      <value type="string" key="withParser"></value>
                      <value type="string" key="comment"></value>
                      <value type="int" key="deferability">0</value>
                      <value type="string" key="indexType">INDEX</value>
                      <value type="int" key="isPrimary">0</value>
                      <value type="string" key="name">samplear_idx</value>
                      <value type="int" key="unique">0</value>
                      <value type="int" key="commentedOut">0</value>
                      <value type="string" key="createDate"></value>
                      <value _ptr_="000002D5CEC041B0" type="dict" key="customData"/>
                      <value type="string" key="lastChangeDate"></value>
                      <value type="int" key="modelOnly">0</value>
                      <link type="object" struct-name="GrtNamedObject" key="owner">{FD8AB38D-4CD0-4220-BF07-20BFBDCE6EB2}</link>
                      <value type="string" key="temp_sql"></value>
                      <value type="string" key="oldName">samplear_idx</value>
                    </value>
                    <value type="object" struct-name="db.mysql.Index" id="{E8BBC741-0926-419F-8E3C-802A1ADC8EF3}" struct-checksum="0xdb1989cd">
                      <value type="string" key="algorithm"></value>
                      <value _ptr_="000002D5D0555130" type="list" content-type="object" content-struct-name="db.mysql.IndexColumn" key="columns">
                        <value type="object" struct-name="db.mysql.IndexColumn" id="{F044A9B7-3D54-4D29-9872-E64229469D5F}" struct-checksum="0x62630b3c">
                          <value type="int" key="columnLength">0</value>
                          <value type="string" key="comment"></value>
                          <value type="int" key="descend">0</value>
                          <value type="string" key="expression"></value>
                          <link type="object" struct-name="db.Column" key="referencedColumn">{EC474CB0-2EE5-4E39-A690-28BA4B685627}</link>
                          <value type="string" key="name"></value>
                          <link type="object" struct-name="GrtObject" key="owner">{E8BBC741-0926-419F-8E3C-802A1ADC8EF3}</link>
                        </value>
                      </value>
                      <value type="string" key="indexKind"></value>
                      <value type="int" key="keyBlockSize">0</value>
                      <value type="string" key="lockOption"></value>
                      <value type="int" key="visible">1</value>
                      <value type="string" key="withParser"></value>
                      <value type="string" key="comment"></value>
                      <value type="int" key="deferability">0</value>
                      <value type="string" key="indexType">INDEX</value>
                      <value type="int" key="isPrimary">0</value>
                      <value type="string" key="name">documensar_idx</value>
                      <value type="int" key="unique">0</value>
                      <value type="int" key="commentedOut">0</value>
                      <value type="string" key="createDate"></value>
                      <value _ptr_="000002D5CEC03CD0" type="dict" key="customData"/>
                      <value type="string" key="lastChangeDate"></value>
                      <value type="int" key="modelOnly">0</value>
                      <link type="object" struct-name="GrtNamedObject" key="owner">{FD8AB38D-4CD0-4220-BF07-20BFBDCE6EB2}</link>
                      <value type="string" key="temp_sql"></value>
                      <value type="string" key="oldName">documensar_idx</value>
                    </value>
                    <value type="object" struct-name="db.mysql.Index" id="{27D85219-5C95-4E05-877C-3F88A7EB49B7}" struct-checksum="0xdb1989cd">
                      <value type="string" key="algorithm"></value>
                      <value _ptr_="000002D5D0555280" type="list" content-type="object" content-struct-name="db.mysql.IndexColumn" key="columns">
                        <value type="object" struct-name="db.mysql.IndexColumn" id="{7D830E6B-BEF1-4F51-8EFC-C02D5BFAC552}" struct-checksum="0x62630b3c">
                          <value type="int" key="columnLength">0</value>
                          <value type="string" key="comment"></value>
                          <value type="int" key="descend">0</value>
                          <value type="string" key="expression"></value>
                          <link type="object" struct-name="db.Column" key="referencedColumn">{73CE09B6-FFD7-4D27-910A-D2225461CE6E}</link>
                          <value type="string" key="name"></value>
                          <link type="object" struct-name="GrtObject" key="owner">{27D85219-5C95-4E05-877C-3F88A7EB49B7}</link>
                        </value>
                      </value>
                      <value type="string" key="indexKind"></value>
                      <value type="int" key="keyBlockSize">0</value>
                      <value type="string" key="lockOption"></value>
                      <value type="int" key="visible">1</value>
                      <value type="string" key="withParser"></value>
                      <value type="string" key="comment"></value>
                      <value type="int" key="deferability">0</value>
                      <value type="string" key="indexType">INDEX</value>
                      <value type="int" key="isPrimary">0</value>
                      <value type="string" key="name">analysisar_idx</value>
                      <value type="int" key="unique">0</value>
                      <value type="int" key="commentedOut">0</value>
                      <value type="string" key="createDate"></value>
                      <value _ptr_="000002D5CEC03490" type="dict" key="customData"/>
                      <value type="string" key="lastChangeDate"></value>
                      <value type="int" key="modelOnly">0</value>
                      <link type="object" struct-name="GrtNamedObject" key="owner">{FD8AB38D-4CD0-4220-BF07-20BFBDCE6EB2}</link>
                      <value type="string" key="temp_sql"></value>
                      <value type="string" key="oldName">analysisar_idx</value>
                    </value>
                    <value type="object" struct-name="db.mysql.Index" id="{863F940E-D96F-4588-8737-08D6DE54570D}" struct-checksum="0xdb1989cd">
                      <value type="string" key="algorithm"></value>
                      <value _ptr_="000002D5D05545D0" type="list" content-type="object" content-struct-name="db.mysql.IndexColumn" key="columns">
                        <value type="object" struct-name="db.mysql.IndexColumn" id="{45214D18-C69A-4E52-8033-D81D16ABB794}" struct-checksum="0x62630b3c">
                          <value type="int" key="columnLength">0</value>
                          <value type="string" key="comment"></value>
                          <value type="int" key="descend">0</value>
                          <value type="string" key="expression"></value>
                          <link type="object" struct-name="db.Column" key="referencedColumn">{B4178A3C-3C43-43BA-9555-F41EBDBD86E2}</link>
                          <value type="string" key="name"></value>
                          <link type="object" struct-name="GrtObject" key="owner">{863F940E-D96F-4588-8737-08D6DE54570D}</link>
                        </value>
                      </value>
                      <value type="string" key="indexKind"></value>
                      <value type="int" key="keyBlockSize">0</value>
                      <value type="string" key="lockOption"></value>
                      <value type="int" key="visible">1</value>
                      <value type="string" key="withParser"></value>
                      <value type="string" key="comment"></value>
                      <value type="int" key="deferability">0</value>
                      <value type="string" key="indexType">INDEX</value>
                      <value type="int" key="isPrimary">0</value>
                      <value type="string" key="name">groupar_idx</value>
                      <value type="int" key="unique">0</value>
                      <value type="int" key="commentedOut">0</value>
                      <value type="string" key="createDate"></value>
                      <value _ptr_="000002D5CEC034F0" type="dict" key="customData"/>
                      <value type="string" key="lastChangeDate"></value>
                      <value type="int" key="modelOnly">0</value>
                      <link type="object" struct-name="GrtNamedObject" key="owner">{FD8AB38D-4CD0-4220-BF07-20BFBDCE6EB2}</link>
                      <value type="string" key="temp_sql"></value>
                      <value type="string" key="oldName">groupar_idx</value>
                    </value>
                    <value type="object" struct-name="db.mysql.Index" id="{F28B03C6-ABCB-462A-BBA3-FDB6D1E9E657}" struct-checksum="0xdb1989cd">
                      <value type="string" key="algorithm"></value>
                      <value _ptr_="000002D5D0553D10" type="list" content-type="object" content-struct-name="db.mysql.IndexColumn" key="columns">
                        <value type="object" struct-name="db.mysql.IndexColumn" id="{69EE2C93-30DB-4C18-8C60-2B774C891B47}" struct-checksum="0x62630b3c">
                          <value type="int" key="columnLength">0</value>
                          <value type="string" key="comment"></value>
                          <value type="int" key="descend">0</value>
                          <value type="string" key="expression"></value>
                          <link type="object" struct-name="db.Column" key="referencedColumn">{08F20FBF-365C-4F6C-889F-38749E0B4662}</link>
                          <value type="string" key="name"></value>
                          <link type="object" struct-name="GrtObject" key="owner">{F28B03C6-ABCB-462A-BBA3-FDB6D1E9E657}</link>
                        </value>
                      </value>
                      <value type="string" key="indexKind"></value>
                      <value type="int" key="keyBlockSize">0</value>
                      <value type="string" key="lockOption"></value>
                      <value type="int" key="visible">1</value>
                      <value type="string" key="withParser"></value>
                      <value type="string" key="comment"></value>
                      <value type="int" key="deferability">0</value>
                      <value type="string" key="indexType">INDEX</value>
                      <value type="int" key="isPrimary">0</value>
                      <value type="string" key="name">organismar_idx</value>
                      <value type="int" key="unique">0</value>
                      <value type="int" key="commentedOut">0</value>
                      <value type="string" key="createDate"></value>
                      <value _ptr_="000002D5CEC04AB0" type="dict" key="customData"/>
                      <value type="string" key="lastChangeDate"></value>
                      <value type="int" key="modelOnly">0</value>
                      <link type="object" struct-name="GrtNamedObject" key="owner">{FD8AB38D-4CD0-4220-BF07-20BFBDCE6EB2}</link>
                      <value type="string" key="temp_sql"></value>
                      <value type="string" key="oldName">organismar_idx</value>
                    </value>
                  </value>
                  <value type="string" key="keyBlockSize"></value>
                  <value type="string" key="maxRows"></value>
                  <value type="string" key="mergeInsert"></value>
                  <value type="string" key="mergeUnion"></value>
                  <value type="string" key="minRows"></value>
                  <value type="string" key="nextAutoInc"></value>
                  <value type="string" key="packKeys"></value>
                  <value type="int" key="partitionCount">0</value>
                  <value _ptr_="000002D5CF6F0510" type="list" content-type="object" content-struct-name="db.mysql.PartitionDefinition" key="partitionDefinitions"/>
                  <value type="string" key="partitionExpression"></value>
                  <value type="int" key="partitionKeyAlgorithm">0</value>
                  <value type="string" key="partitionType"></value>
                  <value type="string" key="password"></value>
                  <link type="object" struct-name="db.mysql.Index" key="primaryKey">{BBD71CA5-1FC0-48C0-B968-B65D6D9169AD}</link>
                  <value type="string" key="raidChunkSize"></value>
                  <value type="string" key="raidChunks"></value>
                  <value type="string" key="raidType"></value>
                  <value type="string" key="rowFormat"></value>
                  <value type="string" key="statsAutoRecalc"></value>
                  <value type="string" key="statsPersistent"></value>
                  <value type="int" key="statsSamplePages">0</value>
                  <value type="int" key="subpartitionCount">0</value>
                  <value type="string" key="subpartitionExpression"></value>
                  <value type="int" key="subpartitionKeyAlgorithm">0</value>
                  <value type="string" key="subpartitionType"></value>
                  <value type="string" key="tableDataDir"></value>
                  <value type="string" key="tableEngine">InnoDB</value>
                  <value type="string" key="tableIndexDir"></value>
                  <value type="string" key="tableSpace"></value>
                  <value _ptr_="000002D5C8A512D0" type="list" content-type="object" content-struct-name="db.mysql.Trigger" key="triggers"/>
                  <value type="int" key="isStub">0</value>
                  <value type="int" key="isSystem">0</value>
                  <value type="int" key="isTemporary">0</value>
                  <value type="string" key="temporaryScope"></value>
                  <value type="int" key="commentedOut">0</value>
                  <value type="string" key="createDate">2025-12-02 15:38</value>
                  <value _ptr_="000002D5CEC050B0" type="dict" key="customData"/>
                  <value type="string" key="lastChangeDate">2025-12-02 15:38</value>
                  <value type="int" key="modelOnly">0</value>
                  <value type="string" key="name">results</value>
                  <link type="object" struct-name="GrtNamedObject" key="owner">{CFA969D0-0FE5-42D8-BFEC-52D643C498B0}</link>
                  <value type="string" key="temp_sql"></value>
                  <value type="string" key="comment"></value>
                  <value type="string" key="oldName">results</value>
                </value>
                <value type="object" struct-name="db.mysql.Table" id="{E97E6B74-0246-4548-8EFB-954D20B6A672}" struct-checksum="0x4564421a">
                  <value type="string" key="avgRowLength"></value>
                  <value type="int" key="checksum">0</value>
                  <value _ptr_="000002D5D0553ED0" type="list" content-type="object" content-struct-name="db.mysql.Column" key="columns">
                    <value type="object" struct-name="db.mysql.Column" id="{583467A7-1852-4060-9817-BEF3D259F596}" struct-checksum="0xba88e21c">
                      <value type="int" key="autoIncrement">0</value>
                      <value type="string" key="expression"></value>
                      <value type="int" key="generated">0</value>
                      <value type="string" key="generatedStorage"></value>
                      <value type="string" key="characterSetName"></value>
                      <value _ptr_="000002D5D05559F0" type="list" content-type="object" content-struct-name="db.CheckConstraint" key="checks"/>
                      <value type="string" key="collationName"></value>
                      <value type="string" key="datatypeExplicitParams"></value>
                      <value type="string" key="defaultValue"></value>
                      <value type="int" key="defaultValueIsNull">0</value>
                      <value _ptr_="000002D5D0555980" type="list" content-type="string" key="flags"/>
                      <value type="int" key="isNotNull">1</value>
                      <value type="int" key="length">-1</value>
                      <value type="int" key="precision">-1</value>
                      <value type="int" key="scale">-1</value>
                      <link type="object" struct-name="db.SimpleDatatype" key="simpleType">com.mysql.rdbms.mysql.datatype.int</link>
                      <value type="string" key="comment"></value>
                      <value type="string" key="name">sample_id</value>
                      <value type="string" key="oldName">sample_id</value>
                      <link type="object" struct-name="GrtObject" key="owner">{E97E6B74-0246-4548-8EFB-954D20B6A672}</link>
                    </value>
                    <value type="object" struct-name="db.mysql.Column" id="{014394E1-3E8C-471F-8C8B-35501EFDF7BA}" struct-checksum="0xba88e21c">
                      <value type="int" key="autoIncrement">0</value>
                      <value type="string" key="expression"></value>
                      <value type="int" key="generated">0</value>
                      <value type="string" key="generatedStorage"></value>
                      <value type="string" key="characterSetName"></value>
                      <value _ptr_="000002D5CF6F12A0" type="list" content-type="object" content-struct-name="db.CheckConstraint" key="checks"/>
                      <value type="string" key="collationName"></value>
                      <value type="string" key="datatypeExplicitParams"></value>
                      <value type="string" key="defaultValue"></value>
                      <value type="int" key="defaultValueIsNull">0</value>
                      <value _ptr_="000002D5CF6F11C0" type="list" content-type="string" key="flags"/>
                      <value type="int" key="isNotNull">1</value>
                      <value type="int" key="length">-1</value>
                      <value type="int" key="precision">-1</value>
                      <value type="int" key="scale">-1</value>
                      <link type="object" struct-name="db.SimpleDatatype" key="simpleType">com.mysql.rdbms.mysql.datatype.int</link>
                      <value type="string" key="comment"></value>
                      <value type="string" key="name">experiment_id</value>
                      <value type="string" key="oldName">experiment_id</value>
                      <link type="object" struct-name="GrtObject" key="owner">{E97E6B74-0246-4548-8EFB-954D20B6A672}</link>
                    </value>
                    <value type="object" struct-name="db.mysql.Column" id="{21DA558F-C4B9-4497-BE93-7C2C8BCF228C}" struct-checksum="0xba88e21c">
                      <value type="int" key="autoIncrement">0</value>
                      <value type="string" key="expression"></value>
                      <value type="int" key="generated">0</value>
                      <value type="string" key="generatedStorage"></value>
                      <value type="string" key="characterSetName"></value>
                      <value _ptr_="000002D5CF6F0120" type="list" content-type="object" content-struct-name="db.CheckConstraint" key="checks"/>
                      <value type="string" key="collationName"></value>
                      <value type="string" key="datatypeExplicitParams"></value>
                      <value type="string" key="defaultValue">'-1'</value>
                      <value type="int" key="defaultValueIsNull">0</value>
                      <value _ptr_="000002D5CF6F0190" type="list" content-type="string" key="flags"/>
                      <value type="int" key="isNotNull">1</value>
                      <value type="int" key="length">-1</value>
                      <value type="int" key="precision">-1</value>
                      <value type="int" key="scale">-1</value>
                      <link type="object" struct-name="db.SimpleDatatype" key="simpleType">com.mysql.rdbms.mysql.datatype.int</link>
                      <value type="string" key="comment"></value>
                      <value type="string" key="name">organism_id</value>
                      <value type="string" key="oldName">organism_id</value>
                      <link type="object" struct-name="GrtObject" key="owner">{E97E6B74-0246-4548-8EFB-954D20B6A672}</link>
                    </value>
                    <value type="object" struct-name="db.mysql.Column" id="{276CE765-1811-40A6-B27B-968B5969FBFE}" struct-checksum="0xba88e21c">
                      <value type="int" key="autoIncrement">0</value>
                      <value type="string" key="expression"></value>
                      <value type="int" key="generated">0</value>
                      <value type="string" key="generatedStorage"></value>
                      <value type="string" key="characterSetName"></value>
                      <value _ptr_="000002D5CF6EFCC0" type="list" content-type="object" content-struct-name="db.CheckConstraint" key="checks"/>
                      <value type="string" key="collationName"></value>
                      <value type="string" key="datatypeExplicitParams"></value>
                      <value type="string" key="defaultValue">'-1'</value>
                      <value type="int" key="defaultValueIsNull">0</value>
                      <value _ptr_="000002D5CF6F06D0" type="list" content-type="string" key="flags"/>
                      <value type="int" key="isNotNull">1</value>
                      <value type="int" key="length">-1</value>
                      <value type="int" key="precision">-1</value>
                      <value type="int" key="scale">-1</value>
                      <link type="object" struct-name="db.SimpleDatatype" key="simpleType">com.mysql.rdbms.mysql.datatype.int</link>
                      <value type="string" key="comment"></value>
                      <value type="string" key="name">group_id</value>
                      <value type="string" key="oldName">group_id</value>
                      <link type="object" struct-name="GrtObject" key="owner">{E97E6B74-0246-4548-8EFB-954D20B6A672}</link>
                    </value>
                    <value type="object" struct-name="db.mysql.Column" id="{633F8EDC-AEBC-4C49-88C2-A63A1F193454}" struct-checksum="0xba88e21c">
                      <value type="int" key="autoIncrement">0</value>
                      <value type="string" key="expression"></value>
                      <value type="int" key="generated">0</value>
                      <value type="string" key="generatedStorage"></value>
                      <value type="string" key="characterSetName"></value>
                      <value _ptr_="000002D5CF6EFE80" type="list" content-type="object" content-struct-name="db.CheckConstraint" key="checks"/>
                      <value type="string" key="collationName"></value>
                      <value type="string" key="datatypeExplicitParams"></value>
                      <value type="string" key="defaultValue">NULL</value>
                      <value type="int" key="defaultValueIsNull">1</value>
                      <value _ptr_="000002D5D0544300" type="list" content-type="string" key="flags"/>
                      <value type="int" key="isNotNull">0</value>
                      <value type="int" key="length">45</value>
                      <value type="int" key="precision">-1</value>
                      <value type="int" key="scale">-1</value>
                      <link type="object" struct-name="db.SimpleDatatype" key="simpleType">com.mysql.rdbms.mysql.datatype.varchar</link>
                      <value type="string" key="comment"></value>
                      <value type="string" key="name">reference_id</value>
                      <value type="string" key="oldName">reference_id</value>
                      <link type="object" struct-name="GrtObject" key="owner">{E97E6B74-0246-4548-8EFB-954D20B6A672}</link>
                    </value>
                    <value type="object" struct-name="db.mysql.Column" id="{63E808D9-5255-4588-8318-3A0AEFB5E0BB}" struct-checksum="0xba88e21c">
                      <value type="int" key="autoIncrement">0</value>
                      <value type="string" key="expression"></value>
                      <value type="int" key="generated">0</value>
                      <value type="string" key="generatedStorage"></value>
                      <value type="string" key="characterSetName"></value>
                      <value _ptr_="000002D5D0544610" type="list" content-type="object" content-struct-name="db.CheckConstraint" key="checks"/>
                      <value type="string" key="collationName"></value>
                      <value type="string" key="datatypeExplicitParams"></value>
                      <value type="string" key="defaultValue">NULL</value>
                      <value type="int" key="defaultValueIsNull">1</value>
                      <value _ptr_="000002D5D0544920" type="list" content-type="string" key="flags"/>
                      <value type="int" key="isNotNull">0</value>
                      <value type="int" key="length">45</value>
                      <value type="int" key="precision">-1</value>
                      <value type="int" key="scale">-1</value>
                      <link type="object" struct-name="db.SimpleDatatype" key="simpleType">com.mysql.rdbms.mysql.datatype.varchar</link>
                      <value type="string" key="comment"></value>
                      <value type="string" key="name">reference_source</value>
                      <value type="string" key="oldName">reference_source</value>
                      <link type="object" struct-name="GrtObject" key="owner">{E97E6B74-0246-4548-8EFB-954D20B6A672}</link>
                    </value>
                    <value type="object" struct-name="db.mysql.Column" id="{EDD336F6-73B5-4AB4-9C7D-8D6E23510C66}" struct-checksum="0xba88e21c">
                      <value type="int" key="autoIncrement">0</value>
                      <value type="string" key="expression"></value>
                      <value type="int" key="generated">0</value>
                      <value type="string" key="generatedStorage"></value>
                      <value type="string" key="characterSetName"></value>
                      <value _ptr_="000002D5D0544530" type="list" content-type="object" content-struct-name="db.CheckConstraint" key="checks"/>
                      <value type="string" key="collationName"></value>
                      <value type="string" key="datatypeExplicitParams"></value>
                      <value type="string" key="defaultValue">NULL</value>
                      <value type="int" key="defaultValueIsNull">1</value>
                      <value _ptr_="000002D5D0545170" type="list" content-type="string" key="flags"/>
                      <value type="int" key="isNotNull">0</value>
                      <value type="int" key="length">45</value>
                      <value type="int" key="precision">-1</value>
                      <value type="int" key="scale">-1</value>
                      <link type="object" struct-name="db.SimpleDatatype" key="simpleType">com.mysql.rdbms.mysql.datatype.varchar</link>
                      <value type="string" key="comment"></value>
                      <value type="string" key="name">biosample_collection</value>
                      <value type="string" key="oldName">biosample_collection</value>
                      <link type="object" struct-name="GrtObject" key="owner">{E97E6B74-0246-4548-8EFB-954D20B6A672}</link>
                    </value>
                    <value type="object" struct-name="db.mysql.Column" id="{2CA4365F-3383-4199-BAEB-65C2F60D4247}" struct-checksum="0xba88e21c">
                      <value type="int" key="autoIncrement">0</value>
                      <value type="string" key="expression"></value>
                      <value type="int" key="generated">0</value>
                      <value type="string" key="generatedStorage"></value>
                      <value type="string" key="characterSetName"></value>
                      <value _ptr_="000002D5CF60CAF0" type="list" content-type="object" content-struct-name="db.CheckConstraint" key="checks"/>
                      <value type="string" key="collationName"></value>
                      <value type="string" key="datatypeExplicitParams"></value>
                      <value type="string" key="defaultValue">NULL</value>
                      <value type="int" key="defaultValueIsNull">1</value>
                      <value _ptr_="000002D5CF60CFC0" type="list" content-type="string" key="flags"/>
                      <value type="int" key="isNotNull">0</value>
                      <value type="int" key="length">15</value>
                      <value type="int" key="precision">-1</value>
                      <value type="int" key="scale">-1</value>
                      <link type="object" struct-name="db.SimpleDatatype" key="simpleType">com.mysql.rdbms.mysql.datatype.varchar</link>
                      <value type="string" key="comment"></value>
                      <value type="string" key="name">biosample_collection_id</value>
                      <value type="string" key="oldName">biosample_collection_id</value>
                      <link type="object" struct-name="GrtObject" key="owner">{E97E6B74-0246-4548-8EFB-954D20B6A672}</link>
                    </value>
                    <value type="object" struct-name="db.mysql.Column" id="{8BF2541C-3FE1-42E1-A83B-53A068AFEEEB}" struct-checksum="0xba88e21c">
                      <value type="int" key="autoIncrement">0</value>
                      <value type="string" key="expression"></value>
                      <value type="int" key="generated">0</value>
                      <value type="string" key="generatedStorage"></value>
                      <value type="string" key="characterSetName"></value>
                      <value _ptr_="000002D5CF60CE00" type="list" content-type="object" content-struct-name="db.CheckConstraint" key="checks"/>
                      <value type="string" key="collationName"></value>
                      <value type="string" key="datatypeExplicitParams"></value>
                      <value type="string" key="defaultValue">NULL</value>
                      <value type="int" key="defaultValueIsNull">1</value>
                      <value _ptr_="000002D5CF60D110" type="list" content-type="string" key="flags"/>
                      <value type="int" key="isNotNull">0</value>
                      <value type="int" key="length">-1</value>
                      <value type="int" key="precision">-1</value>
                      <value type="int" key="scale">-1</value>
                      <link type="object" struct-name="db.SimpleDatatype" key="simpleType">com.mysql.rdbms.mysql.datatype.date</link>
                      <value type="string" key="comment"></value>
                      <value type="string" key="name">collection_date</value>
                      <value type="string" key="oldName">collection_date</value>
                      <link type="object" struct-name="GrtObject" key="owner">{E97E6B74-0246-4548-8EFB-954D20B6A672}</link>
                    </value>
                    <value type="object" struct-name="db.mysql.Column" id="{8E6F58D4-0179-480E-9FFA-481F3EE142C3}" struct-checksum="0xba88e21c">
                      <value type="int" key="autoIncrement">0</value>
                      <value type="string" key="expression"></value>
                      <value type="int" key="generated">0</value>
                      <value type="string" key="generatedStorage"></value>
                      <value type="string" key="characterSetName"></value>
                      <value _ptr_="000002D5CF60D180" type="list" content-type="object" content-struct-name="db.CheckConstraint" key="checks"/>
                      <value type="string" key="collationName"></value>
                      <value type="string" key="datatypeExplicitParams"></value>
                      <value type="string" key="defaultValue">NULL</value>
                      <value type="int" key="defaultValueIsNull">1</value>
                      <value _ptr_="000002D5D05445A0" type="list" content-type="string" key="flags"/>
                      <value type="int" key="isNotNull">0</value>
                      <value type="int" key="length">-1</value>
                      <value type="int" key="precision">-1</value>
                      <value type="int" key="scale">-1</value>
                      <link type="object" struct-name="db.SimpleDatatype" key="simpleType">com.mysql.rdbms.mysql.datatype.datetime_f</link>
                      <value type="string" key="comment"></value>
                      <value type="string" key="name">collection_datetime</value>
                      <value type="string" key="oldName">collection_datetime</value>
                      <link type="object" struct-name="GrtObject" key="owner">{E97E6B74-0246-4548-8EFB-954D20B6A672}</link>
                    </value>
                    <value type="object" struct-name="db.mysql.Column" id="{E4B179EC-8DA7-49E5-ABB8-EC0E861BC181}" struct-checksum="0xba88e21c">
                      <value type="int" key="autoIncrement">0</value>
                      <value type="string" key="expression"></value>
                      <value type="int" key="generated">0</value>
                      <value type="string" key="generatedStorage"></value>
                      <value type="string" key="characterSetName"></value>
                      <value _ptr_="000002D5D06921A0" type="list" content-type="object" content-struct-name="db.CheckConstraint" key="checks"/>
                      <value type="string" key="collationName"></value>
                      <value type="string" key="datatypeExplicitParams"></value>
                      <value type="string" key="defaultValue">NULL</value>
                      <value type="int" key="defaultValueIsNull">1</value>
                      <value _ptr_="000002D5D0691410" type="list" content-type="string" key="flags"/>
                      <value type="int" key="isNotNull">0</value>
                      <value type="int" key="length">15</value>
                      <value type="int" key="precision">-1</value>
                      <value type="int" key="scale">-1</value>
                      <link type="object" struct-name="db.SimpleDatatype" key="simpleType">com.mysql.rdbms.mysql.datatype.varchar</link>
                      <value type="string" key="comment"></value>
                      <value type="string" key="name">collection_time_unit_id</value>
                      <value type="string" key="oldName">collection_time_unit_id</value>
                      <link type="object" struct-name="GrtObject" key="owner">{E97E6B74-0246-4548-8EFB-954D20B6A672}</link>
                    </value>
                    <value type="object" struct-name="db.mysql.Column" id="{768B0BF1-F444-422F-B98E-8890A7106299}" struct-checksum="0xba88e21c">
                      <value type="int" key="autoIncrement">0</value>
                      <value type="string" key="expression"></value>
                      <value type="int" key="generated">0</value>
                      <value type="string" key="generatedStorage"></value>
                      <value type="string" key="characterSetName"></value>
                      <value _ptr_="000002D5D0691C60" type="list" content-type="object" content-struct-name="db.CheckConstraint" key="checks"/>
                      <value type="string" key="collationName"></value>
                      <value type="string" key="datatypeExplicitParams"></value>
                      <value type="string" key="defaultValue">NULL</value>
                      <value type="int" key="defaultValueIsNull">1</value>
                      <value _ptr_="000002D5D0692210" type="list" content-type="string" key="flags"/>
                      <value type="int" key="isNotNull">0</value>
                      <value type="int" key="length">45</value>
                      <value type="int" key="precision">-1</value>
                      <value type="int" key="scale">-1</value>
                      <link type="object" struct-name="db.SimpleDatatype" key="simpleType">com.mysql.rdbms.mysql.datatype.varchar</link>
                      <value type="string" key="comment"></value>
                      <value type="string" key="name">to_definition</value>
                      <value type="string" key="oldName">to_definition</value>
                      <link type="object" struct-name="GrtObject" key="owner">{E97E6B74-0246-4548-8EFB-954D20B6A672}</link>
                    </value>
                    <value type="object" struct-name="db.mysql.Column" id="{CED1CABF-B66F-4686-972A-EC40815E59B3}" struct-checksum="0xba88e21c">
                      <value type="int" key="autoIncrement">0</value>
                      <value type="string" key="expression"></value>
                      <value type="int" key="generated">0</value>
                      <value type="string" key="generatedStorage"></value>
                      <value type="string" key="characterSetName"></value>
                      <value _ptr_="000002D5D0690CA0" type="list" content-type="object" content-struct-name="db.CheckConstraint" key="checks"/>
                      <value type="string" key="collationName"></value>
                      <value type="string" key="datatypeExplicitParams"></value>
                      <value type="string" key="defaultValue">NULL</value>
                      <value type="int" key="defaultValueIsNull">1</value>
                      <value _ptr_="000002D5D06927C0" type="list" content-type="string" key="flags"/>
                      <value type="int" key="isNotNull">0</value>
                      <value type="int" key="length">15</value>
                      <value type="int" key="precision">-1</value>
                      <value type="int" key="scale">-1</value>
                      <link type="object" struct-name="db.SimpleDatatype" key="simpleType">com.mysql.rdbms.mysql.datatype.varchar</link>
                      <value type="string" key="comment"></value>
                      <value type="string" key="name">to_definition_id</value>
                      <value type="string" key="oldName">to_definition_id</value>
                      <link type="object" struct-name="GrtObject" key="owner">{E97E6B74-0246-4548-8EFB-954D20B6A672}</link>
                    </value>
                    <value type="object" struct-name="db.mysql.Column" id="{0FAC1522-34D4-4AF8-A529-C12D419BE054}" struct-checksum="0xba88e21c">
                      <value type="int" key="autoIncrement">0</value>
                      <value type="string" key="expression"></value>
                      <value type="int" key="generated">0</value>
                      <value type="string" key="generatedStorage"></value>
                      <value type="string" key="characterSetName"></value>
                      <value _ptr_="000002D5D06919C0" type="list" content-type="object" content-struct-name="db.CheckConstraint" key="checks"/>
                      <value type="string" key="collationName"></value>
                      <value type="string" key="datatypeExplicitParams"></value>
                      <value type="string" key="defaultValue">NULL</value>
                      <value type="int" key="defaultValueIsNull">1</value>
                      <value _ptr_="000002D5D0692440" type="list" content-type="string" key="flags"/>
                      <value type="int" key="isNotNull">0</value>
                      <value type="int" key="length">45</value>
                      <value type="int" key="precision">-1</value>
                      <value type="int" key="scale">-1</value>
                      <link type="object" struct-name="db.SimpleDatatype" key="simpleType">com.mysql.rdbms.mysql.datatype.varchar</link>
                      <value type="string" key="comment"></value>
                      <value type="string" key="name">biosample_type</value>
                      <value type="string" key="oldName">biosample_type</value>
                      <link type="object" struct-name="GrtObject" key="owner">{E97E6B74-0246-4548-8EFB-954D20B6A672}</link>
                    </value>
                    <value type="object" struct-name="db.mysql.Column" id="{E6C15420-5F9A-4A67-BE04-FEC33EDD9AF7}" struct-checksum="0xba88e21c">
                      <value type="int" key="autoIncrement">0</value>
                      <value type="string" key="expression"></value>
                      <value type="int" key="generated">0</value>
                      <value type="string" key="generatedStorage"></value>
                      <value type="string" key="characterSetName"></value>
                      <value _ptr_="000002D5D0691950" type="list" content-type="object" content-struct-name="db.CheckConstraint" key="checks"/>
                      <value type="string" key="collationName"></value>
                      <value type="string" key="datatypeExplicitParams"></value>
                      <value type="string" key="defaultValue">NULL</value>
                      <value type="int" key="defaultValueIsNull">1</value>
                      <value _ptr_="000002D5D0692130" type="list" content-type="string" key="flags"/>
                      <value type="int" key="isNotNull">0</value>
                      <value type="int" key="length">45</value>
                      <value type="int" key="precision">-1</value>
                      <value type="int" key="scale">-1</value>
                      <link type="object" struct-name="db.SimpleDatatype" key="simpleType">com.mysql.rdbms.mysql.datatype.varchar</link>
                      <value type="string" key="comment"></value>
                      <value type="string" key="name">biosample_type_id</value>
                      <value type="string" key="oldName">biosample_type_id</value>
                      <link type="object" struct-name="GrtObject" key="owner">{E97E6B74-0246-4548-8EFB-954D20B6A672}</link>
                    </value>
                    <value type="object" struct-name="db.mysql.Column" id="{C5AB7EAB-6384-4803-BBB8-FC8009270209}" struct-checksum="0xba88e21c">
                      <value type="int" key="autoIncrement">0</value>
                      <value type="string" key="expression"></value>
                      <value type="int" key="generated">0</value>
                      <value type="string" key="generatedStorage"></value>
                      <value type="string" key="characterSetName"></value>
                      <value _ptr_="000002D5D0691E20" type="list" content-type="object" content-struct-name="db.CheckConstraint" key="checks"/>
                      <value type="string" key="collationName"></value>
                      <value type="string" key="datatypeExplicitParams"></value>
                      <value type="string" key="defaultValue">NULL</value>
                      <value type="int" key="defaultValueIsNull">1</value>
                      <value _ptr_="000002D5D06914F0" type="list" content-type="string" key="flags"/>
                      <value type="int" key="isNotNull">0</value>
                      <value type="int" key="length">45</value>
                      <value type="int" key="precision">-1</value>
                      <value type="int" key="scale">-1</value>
                      <link type="object" struct-name="db.SimpleDatatype" key="simpleType">com.mysql.rdbms.mysql.datatype.varchar</link>
                      <value type="string" key="comment"></value>
                      <value type="string" key="name">biosample_reference_id</value>
                      <value type="string" key="oldName">biosample_reference_id</value>
                      <link type="object" struct-name="GrtObject" key="owner">{E97E6B74-0246-4548-8EFB-954D20B6A672}</link>
                    </value>
                    <value type="object" struct-name="db.mysql.Column" id="{42083889-9EAC-4410-9CE9-147428E2A78B}" struct-checksum="0xba88e21c">
                      <value type="int" key="autoIncrement">0</value>
                      <value type="string" key="expression"></value>
                      <value type="int" key="generated">0</value>
                      <value type="string" key="generatedStorage"></value>
                      <value type="string" key="characterSetName"></value>
                      <value _ptr_="000002D5D0691A30" type="list" content-type="object" content-struct-name="db.CheckConstraint" key="checks"/>
                      <value type="string" key="collationName"></value>
                      <value type="string" key="datatypeExplicitParams"></value>
                      <value type="string" key="defaultValue">NULL</value>
                      <value type="int" key="defaultValueIsNull">1</value>
                      <value _ptr_="000002D5D0691720" type="list" content-type="string" key="flags"/>
                      <value type="int" key="isNotNull">0</value>
                      <value type="int" key="length">45</value>
                      <value type="int" key="precision">-1</value>
                      <value type="int" key="scale">-1</value>
                      <link type="object" struct-name="db.SimpleDatatype" key="simpleType">com.mysql.rdbms.mysql.datatype.varchar</link>
                      <value type="string" key="comment"></value>
                      <value type="string" key="name">biosample_reference_source</value>
                      <value type="string" key="oldName">biosample_reference_source</value>
                      <link type="object" struct-name="GrtObject" key="owner">{E97E6B74-0246-4548-8EFB-954D20B6A672}</link>
                    </value>
                    <value type="object" struct-name="db.mysql.Column" id="{61E7F7D8-ED2F-4E6B-B2DF-579B7D631195}" struct-checksum="0xba88e21c">
                      <value type="int" key="autoIncrement">0</value>
                      <value type="string" key="expression"></value>
                      <value type="int" key="generated">0</value>
                      <value type="string" key="generatedStorage"></value>
                      <value type="string" key="characterSetName"></value>
                      <value _ptr_="000002D5D0691560" type="list" content-type="object" content-struct-name="db.CheckConstraint" key="checks"/>
                      <value type="string" key="collationName"></value>
                      <value type="string" key="datatypeExplicitParams"></value>
                      <value type="string" key="defaultValue">NULL</value>
                      <value type="int" key="defaultValueIsNull">1</value>
                      <value _ptr_="000002D5D0691B80" type="list" content-type="string" key="flags"/>
                      <value type="int" key="isNotNull">0</value>
                      <value type="int" key="length">45</value>
                      <value type="int" key="precision">-1</value>
                      <value type="int" key="scale">-1</value>
                      <link type="object" struct-name="db.SimpleDatatype" key="simpleType">com.mysql.rdbms.mysql.datatype.varchar</link>
                      <value type="string" key="comment"></value>
                      <value type="string" key="name">expsample_type</value>
                      <value type="string" key="oldName">expsample_type</value>
                      <link type="object" struct-name="GrtObject" key="owner">{E97E6B74-0246-4548-8EFB-954D20B6A672}</link>
                    </value>
                    <value type="object" struct-name="db.mysql.Column" id="{CEB179D7-F063-4983-995B-47F09A899836}" struct-checksum="0xba88e21c">
                      <value type="int" key="autoIncrement">0</value>
                      <value type="string" key="expression"></value>
                      <value type="int" key="generated">0</value>
                      <value type="string" key="generatedStorage"></value>
                      <value type="string" key="characterSetName"></value>
                      <value _ptr_="000002D5D0691F00" type="list" content-type="object" content-struct-name="db.CheckConstraint" key="checks"/>
                      <value type="string" key="collationName"></value>
                      <value type="string" key="datatypeExplicitParams"></value>
                      <value type="string" key="defaultValue">NULL</value>
                      <value type="int" key="defaultValueIsNull">1</value>
                      <value _ptr_="000002D5D0691E90" type="list" content-type="string" key="flags"/>
                      <value type="int" key="isNotNull">0</value>
                      <value type="int" key="length">45</value>
                      <value type="int" key="precision">-1</value>
                      <value type="int" key="scale">-1</value>
                      <link type="object" struct-name="db.SimpleDatatype" key="simpleType">com.mysql.rdbms.mysql.datatype.varchar</link>
                      <value type="string" key="comment"></value>
                      <value type="string" key="name">expsample_type_id</value>
                      <value type="string" key="oldName">expsample_type_id</value>
                      <link type="object" struct-name="GrtObject" key="owner">{E97E6B74-0246-4548-8EFB-954D20B6A672}</link>
                    </value>
                    <value type="object" struct-name="db.mysql.Column" id="{784D3624-14C4-4AFB-8D23-38B741FB5AB5}" struct-checksum="0xba88e21c">
                      <value type="int" key="autoIncrement">0</value>
                      <value type="string" key="expression"></value>
                      <value type="int" key="generated">0</value>
                      <value type="string" key="generatedStorage"></value>
                      <value type="string" key="characterSetName"></value>
                      <value _ptr_="000002D5D0691480" type="list" content-type="object" content-struct-name="db.CheckConstraint" key="checks"/>
                      <value type="string" key="collationName"></value>
                      <value type="string" key="datatypeExplicitParams"></value>
                      <value type="string" key="defaultValue">NULL</value>
                      <value type="int" key="defaultValueIsNull">1</value>
                      <value _ptr_="000002D5D0691AA0" type="list" content-type="string" key="flags"/>
                      <value type="int" key="isNotNull">0</value>
                      <value type="int" key="length">45</value>
                      <value type="int" key="precision">-1</value>
                      <value type="int" key="scale">-1</value>
                      <link type="object" struct-name="db.SimpleDatatype" key="simpleType">com.mysql.rdbms.mysql.datatype.varchar</link>
                      <value type="string" key="comment"></value>
                      <value type="string" key="name">expsample_reference_id</value>
                      <value type="string" key="oldName">expsample_reference_id</value>
                      <link type="object" struct-name="GrtObject" key="owner">{E97E6B74-0246-4548-8EFB-954D20B6A672}</link>
                    </value>
                    <value type="object" struct-name="db.mysql.Column" id="{801ED8B3-A442-4835-BB36-A432FDD9B0F8}" struct-checksum="0xba88e21c">
                      <value type="int" key="autoIncrement">0</value>
                      <value type="string" key="expression"></value>
                      <value type="int" key="generated">0</value>
                      <value type="string" key="generatedStorage"></value>
                      <value type="string" key="characterSetName"></value>
                      <value _ptr_="000002D5D0691790" type="list" content-type="object" content-struct-name="db.CheckConstraint" key="checks"/>
                      <value type="string" key="collationName"></value>
                      <value type="string" key="datatypeExplicitParams"></value>
                      <value type="string" key="defaultValue">NULL</value>
                      <value type="int" key="defaultValueIsNull">1</value>
                      <value _ptr_="000002D5D0692750" type="list" content-type="string" key="flags"/>
                      <value type="int" key="isNotNull">0</value>
                      <value type="int" key="length">45</value>
                      <value type="int" key="precision">-1</value>
                      <value type="int" key="scale">-1</value>
                      <link type="object" struct-name="db.SimpleDatatype" key="simpleType">com.mysql.rdbms.mysql.datatype.varchar</link>
                      <value type="string" key="comment"></value>
                      <value type="string" key="name">expsample_reference_source</value>
                      <value type="string" key="oldName">expsample_reference_source</value>
                      <link type="object" struct-name="GrtObject" key="owner">{E97E6B74-0246-4548-8EFB-954D20B6A672}</link>
                    </value>
                    <value type="object" struct-name="db.mysql.Column" id="{3418303E-ADAB-4F2F-BECF-F78F82E28625}" struct-checksum="0xba88e21c">
                      <value type="int" key="autoIncrement">0</value>
                      <value type="string" key="expression"></value>
                      <value type="int" key="generated">0</value>
                      <value type="string" key="generatedStorage"></value>
                      <value type="string" key="characterSetName"></value>
                      <value _ptr_="000002D5D06926E0" type="list" content-type="object" content-struct-name="db.CheckConstraint" key="checks"/>
                      <value type="string" key="collationName"></value>
                      <value type="string" key="datatypeExplicitParams"></value>
                      <value type="string" key="defaultValue">NULL</value>
                      <value type="int" key="defaultValueIsNull">1</value>
                      <value _ptr_="000002D5D0691DB0" type="list" content-type="string" key="flags"/>
                      <value type="int" key="isNotNull">0</value>
                      <value type="int" key="length">450</value>
                      <value type="int" key="precision">-1</value>
                      <value type="int" key="scale">-1</value>
                      <link type="object" struct-name="db.SimpleDatatype" key="simpleType">com.mysql.rdbms.mysql.datatype.varchar</link>
                      <value type="string" key="comment"></value>
                      <value type="string" key="name">comments</value>
                      <value type="string" key="oldName">comments</value>
                      <link type="object" struct-name="GrtObject" key="owner">{E97E6B74-0246-4548-8EFB-954D20B6A672}</link>
                    </value>
                  </value>
                  <value type="string" key="connectionString"></value>
                  <value type="string" key="defaultCharacterSetName">utf8mb4</value>
                  <value type="string" key="defaultCollationName">utf8mb4_0900_ai_ci</value>
                  <value type="int" key="delayKeyWrite">0</value>
                  <value _ptr_="000002D5D0553F40" type="list" content-type="object" content-struct-name="db.mysql.ForeignKey" key="foreignKeys"/>
                  <value _ptr_="000002D5D0554560" type="list" content-type="object" content-struct-name="db.mysql.Index" key="indices">
                    <value type="object" struct-name="db.mysql.Index" id="{FFCCA928-4734-47E0-8A34-4B97CDC1BF8C}" struct-checksum="0xdb1989cd">
                      <value type="string" key="algorithm"></value>
                      <value _ptr_="000002D5D0691800" type="list" content-type="object" content-struct-name="db.mysql.IndexColumn" key="columns">
                        <value type="object" struct-name="db.mysql.IndexColumn" id="{C99A77CE-18CF-4BDC-BD4A-BEC2DE9EE0BD}" struct-checksum="0x62630b3c">
                          <value type="int" key="columnLength">0</value>
                          <value type="string" key="comment"></value>
                          <value type="int" key="descend">0</value>
                          <value type="string" key="expression"></value>
                          <link type="object" struct-name="db.Column" key="referencedColumn">{583467A7-1852-4060-9817-BEF3D259F596}</link>
                          <value type="string" key="name"></value>
                          <link type="object" struct-name="GrtObject" key="owner">{FFCCA928-4734-47E0-8A34-4B97CDC1BF8C}</link>
                        </value>
                      </value>
                      <value type="string" key="indexKind"></value>
                      <value type="int" key="keyBlockSize">0</value>
                      <value type="string" key="lockOption"></value>
                      <value type="int" key="visible">1</value>
                      <value type="string" key="withParser"></value>
                      <value type="string" key="comment"></value>
                      <value type="int" key="deferability">0</value>
                      <value type="string" key="indexType">PRIMARY</value>
                      <value type="int" key="isPrimary">1</value>
                      <value type="string" key="name">PRIMARY</value>
                      <value type="int" key="unique">0</value>
                      <value type="int" key="commentedOut">0</value>
                      <value type="string" key="createDate"></value>
                      <value _ptr_="000002D5CF1D9B20" type="dict" key="customData"/>
                      <value type="string" key="lastChangeDate"></value>
                      <value type="int" key="modelOnly">0</value>
                      <link type="object" struct-name="GrtNamedObject" key="owner">{E97E6B74-0246-4548-8EFB-954D20B6A672}</link>
                      <value type="string" key="temp_sql"></value>
                      <value type="string" key="oldName">PRIMARY</value>
                    </value>
                    <value type="object" struct-name="db.mysql.Index" id="{CA588BA1-1C74-4E57-AD41-9DD15F3BECC7}" struct-checksum="0xdb1989cd">
                      <value type="string" key="algorithm"></value>
                      <value _ptr_="000002D5D0692280" type="list" content-type="object" content-struct-name="db.mysql.IndexColumn" key="columns">
                        <value type="object" struct-name="db.mysql.IndexColumn" id="{3EA5FB50-9158-4076-9645-81931614D61B}" struct-checksum="0x62630b3c">
                          <value type="int" key="columnLength">0</value>
                          <value type="string" key="comment"></value>
                          <value type="int" key="descend">0</value>
                          <value type="string" key="expression"></value>
                          <link type="object" struct-name="db.Column" key="referencedColumn">{276CE765-1811-40A6-B27B-968B5969FBFE}</link>
                          <value type="string" key="name"></value>
                          <link type="object" struct-name="GrtObject" key="owner">{CA588BA1-1C74-4E57-AD41-9DD15F3BECC7}</link>
                        </value>
                      </value>
                      <value type="string" key="indexKind"></value>
                      <value type="int" key="keyBlockSize">0</value>
                      <value type="string" key="lockOption"></value>
                      <value type="int" key="visible">1</value>
                      <value type="string" key="withParser"></value>
                      <value type="string" key="comment"></value>
                      <value type="int" key="deferability">0</value>
                      <value type="string" key="indexType">INDEX</value>
                      <value type="int" key="isPrimary">0</value>
                      <value type="string" key="name">group_idx</value>
                      <value type="int" key="unique">0</value>
                      <value type="int" key="commentedOut">0</value>
                      <value type="string" key="createDate"></value>
                      <value _ptr_="000002D5CF1D9CA0" type="dict" key="customData"/>
                      <value type="string" key="lastChangeDate"></value>
                      <value type="int" key="modelOnly">0</value>
                      <link type="object" struct-name="GrtNamedObject" key="owner">{E97E6B74-0246-4548-8EFB-954D20B6A672}</link>
                      <value type="string" key="temp_sql"></value>
                      <value type="string" key="oldName">group_idx</value>
                    </value>
                    <value type="object" struct-name="db.mysql.Index" id="{EE87E0C2-75A2-4972-BAD3-1F6600144382}" struct-checksum="0xdb1989cd">
                      <value type="string" key="algorithm"></value>
                      <value _ptr_="000002D5D0691BF0" type="list" content-type="object" content-struct-name="db.mysql.IndexColumn" key="columns">
                        <value type="object" struct-name="db.mysql.IndexColumn" id="{1ADC21FE-3250-4961-86EC-B6F5A5F3CF13}" struct-checksum="0x62630b3c">
                          <value type="int" key="columnLength">0</value>
                          <value type="string" key="comment"></value>
                          <value type="int" key="descend">0</value>
                          <value type="string" key="expression"></value>
                          <link type="object" struct-name="db.Column" key="referencedColumn">{014394E1-3E8C-471F-8C8B-35501EFDF7BA}</link>
                          <value type="string" key="name"></value>
                          <link type="object" struct-name="GrtObject" key="owner">{EE87E0C2-75A2-4972-BAD3-1F6600144382}</link>
                        </value>
                      </value>
                      <value type="string" key="indexKind"></value>
                      <value type="int" key="keyBlockSize">0</value>
                      <value type="string" key="lockOption"></value>
                      <value type="int" key="visible">1</value>
                      <value type="string" key="withParser"></value>
                      <value type="string" key="comment"></value>
                      <value type="int" key="deferability">0</value>
                      <value type="string" key="indexType">INDEX</value>
                      <value type="int" key="isPrimary">0</value>
                      <value type="string" key="name">experiment_idx</value>
                      <value type="int" key="unique">0</value>
                      <value type="int" key="commentedOut">0</value>
                      <value type="string" key="createDate"></value>
                      <value _ptr_="000002D5CF1D9AC0" type="dict" key="customData"/>
                      <value type="string" key="lastChangeDate"></value>
                      <value type="int" key="modelOnly">0</value>
                      <link type="object" struct-name="GrtNamedObject" key="owner">{E97E6B74-0246-4548-8EFB-954D20B6A672}</link>
                      <value type="string" key="temp_sql"></value>
                      <value type="string" key="oldName">experiment_idx</value>
                    </value>
                    <value type="object" struct-name="db.mysql.Index" id="{005E59D4-47C6-4743-A66E-0165F9943CB8}" struct-checksum="0xdb1989cd">
                      <value type="string" key="algorithm"></value>
                      <value _ptr_="000002D5D0692830" type="list" content-type="object" content-struct-name="db.mysql.IndexColumn" key="columns">
                        <value type="object" struct-name="db.mysql.IndexColumn" id="{5E6AB38C-D08D-476F-8B58-3C18D46E54CA}" struct-checksum="0x62630b3c">
                          <value type="int" key="columnLength">0</value>
                          <value type="string" key="comment"></value>
                          <value type="int" key="descend">0</value>
                          <value type="string" key="expression"></value>
                          <link type="object" struct-name="db.Column" key="referencedColumn">{21DA558F-C4B9-4497-BE93-7C2C8BCF228C}</link>
                          <value type="string" key="name"></value>
                          <link type="object" struct-name="GrtObject" key="owner">{005E59D4-47C6-4743-A66E-0165F9943CB8}</link>
                        </value>
                      </value>
                      <value type="string" key="indexKind"></value>
                      <value type="int" key="keyBlockSize">0</value>
                      <value type="string" key="lockOption"></value>
                      <value type="int" key="visible">1</value>
                      <value type="string" key="withParser"></value>
                      <value type="string" key="comment"></value>
                      <value type="int" key="deferability">0</value>
                      <value type="string" key="indexType">INDEX</value>
                      <value type="int" key="isPrimary">0</value>
                      <value type="string" key="name">organism_idx</value>
                      <value type="int" key="unique">0</value>
                      <value type="int" key="commentedOut">0</value>
                      <value type="string" key="createDate"></value>
                      <value _ptr_="000002D5D05C5C70" type="dict" key="customData"/>
                      <value type="string" key="lastChangeDate"></value>
                      <value type="int" key="modelOnly">0</value>
                      <link type="object" struct-name="GrtNamedObject" key="owner">{E97E6B74-0246-4548-8EFB-954D20B6A672}</link>
                      <value type="string" key="temp_sql"></value>
                      <value type="string" key="oldName">organism_idx</value>
                    </value>
                  </value>
                  <value type="string" key="keyBlockSize"></value>
                  <value type="string" key="maxRows"></value>
                  <value type="string" key="mergeInsert"></value>
                  <value type="string" key="mergeUnion"></value>
                  <value type="string" key="minRows"></value>
                  <value type="string" key="nextAutoInc"></value>
                  <value type="string" key="packKeys"></value>
                  <value type="int" key="partitionCount">0</value>
                  <value _ptr_="000002D5D0554720" type="list" content-type="object" content-struct-name="db.mysql.PartitionDefinition" key="partitionDefinitions"/>
                  <value type="string" key="partitionExpression"></value>
                  <value type="int" key="partitionKeyAlgorithm">0</value>
                  <value type="string" key="partitionType"></value>
                  <value type="string" key="password"></value>
                  <link type="object" struct-name="db.mysql.Index" key="primaryKey">{FFCCA928-4734-47E0-8A34-4B97CDC1BF8C}</link>
                  <value type="string" key="raidChunkSize"></value>
                  <value type="string" key="raidChunks"></value>
                  <value type="string" key="raidType"></value>
                  <value type="string" key="rowFormat"></value>
                  <value type="string" key="statsAutoRecalc"></value>
                  <value type="string" key="statsPersistent"></value>
                  <value type="int" key="statsSamplePages">0</value>
                  <value type="int" key="subpartitionCount">0</value>
                  <value type="string" key="subpartitionExpression"></value>
                  <value type="int" key="subpartitionKeyAlgorithm">0</value>
                  <value type="string" key="subpartitionType"></value>
                  <value type="string" key="tableDataDir"></value>
                  <value type="string" key="tableEngine">InnoDB</value>
                  <value type="string" key="tableIndexDir"></value>
                  <value type="string" key="tableSpace"></value>
                  <value _ptr_="000002D5D05546B0" type="list" content-type="object" content-struct-name="db.mysql.Trigger" key="triggers"/>
                  <value type="int" key="isStub">0</value>
                  <value type="int" key="isSystem">0</value>
                  <value type="int" key="isTemporary">0</value>
                  <value type="string" key="temporaryScope"></value>
                  <value type="int" key="commentedOut">0</value>
                  <value type="string" key="createDate">2025-12-02 15:38</value>
                  <value _ptr_="000002D5CF1D8860" type="dict" key="customData"/>
                  <value type="string" key="lastChangeDate">2025-12-02 15:38</value>
                  <value type="int" key="modelOnly">0</value>
                  <value type="string" key="name">sample</value>
                  <link type="object" struct-name="GrtNamedObject" key="owner">{CFA969D0-0FE5-42D8-BFEC-52D643C498B0}</link>
                  <value type="string" key="temp_sql"></value>
                  <value type="string" key="comment"></value>
                  <value type="string" key="oldName">sample</value>
                </value>
                <value type="object" struct-name="db.mysql.Table" id="{36F75CED-B4D3-47FA-8697-6D230A497AAE}" struct-checksum="0x4564421a">
                  <value type="string" key="avgRowLength"></value>
                  <value type="int" key="checksum">0</value>
                  <value _ptr_="000002D5D0691170" type="list" content-type="object" content-struct-name="db.mysql.Column" key="columns">
                    <value type="object" struct-name="db.mysql.Column" id="{32140F00-CA44-4B42-85C8-6DDF5C7AE526}" struct-checksum="0xba88e21c">
                      <value type="int" key="autoIncrement">0</value>
                      <value type="string" key="expression"></value>
                      <value type="int" key="generated">0</value>
                      <value type="string" key="generatedStorage"></value>
                      <value type="string" key="characterSetName"></value>
                      <value _ptr_="000002D5D06915D0" type="list" content-type="object" content-struct-name="db.CheckConstraint" key="checks"/>
                      <value type="string" key="collationName"></value>
                      <value type="string" key="datatypeExplicitParams"></value>
                      <value type="string" key="defaultValue"></value>
                      <value type="int" key="defaultValueIsNull">0</value>
                      <value _ptr_="000002D5D0691640" type="list" content-type="string" key="flags"/>
                      <value type="int" key="isNotNull">1</value>
                      <value type="int" key="length">-1</value>
                      <value type="int" key="precision">-1</value>
                      <value type="int" key="scale">-1</value>
                      <link type="object" struct-name="db.SimpleDatatype" key="simpleType">com.mysql.rdbms.mysql.datatype.int</link>
                      <value type="string" key="comment"></value>
                      <value type="string" key="name">study_id</value>
                      <value type="string" key="oldName">study_id</value>
                      <link type="object" struct-name="GrtObject" key="owner">{36F75CED-B4D3-47FA-8697-6D230A497AAE}</link>
                    </value>
                    <value type="object" struct-name="db.mysql.Column" id="{17369C1C-9DEE-4E93-8E96-991EBAD2EB33}" struct-checksum="0xba88e21c">
                      <value type="int" key="autoIncrement">0</value>
                      <value type="string" key="expression"></value>
                      <value type="int" key="generated">0</value>
                      <value type="string" key="generatedStorage"></value>
                      <value type="string" key="characterSetName"></value>
                      <value _ptr_="000002D5D06916B0" type="list" content-type="object" content-struct-name="db.CheckConstraint" key="checks"/>
                      <value type="string" key="collationName"></value>
                      <value type="string" key="datatypeExplicitParams"></value>
                      <value type="string" key="defaultValue">NULL</value>
                      <value type="int" key="defaultValueIsNull">1</value>
                      <value _ptr_="000002D5D06918E0" type="list" content-type="string" key="flags"/>
                      <value type="int" key="isNotNull">0</value>
                      <value type="int" key="length">45</value>
                      <value type="int" key="precision">-1</value>
                      <value type="int" key="scale">-1</value>
                      <link type="object" struct-name="db.SimpleDatatype" key="simpleType">com.mysql.rdbms.mysql.datatype.varchar</link>
                      <value type="string" key="comment"></value>
                      <value type="string" key="name">study_name</value>
                      <value type="string" key="oldName">study_name</value>
                      <link type="object" struct-name="GrtObject" key="owner">{36F75CED-B4D3-47FA-8697-6D230A497AAE}</link>
                    </value>
                    <value type="object" struct-name="db.mysql.Column" id="{FC13B8D0-1059-4A72-BDAF-638EB356D679}" struct-checksum="0xba88e21c">
                      <value type="int" key="autoIncrement">0</value>
                      <value type="string" key="expression"></value>
                      <value type="int" key="generated">0</value>
                      <value type="string" key="generatedStorage"></value>
                      <value type="string" key="characterSetName"></value>
                      <value _ptr_="000002D5D0692D00" type="list" content-type="object" content-struct-name="db.CheckConstraint" key="checks"/>
                      <value type="string" key="collationName"></value>
                      <value type="string" key="datatypeExplicitParams"></value>
                      <value type="string" key="defaultValue">NULL</value>
                      <value type="int" key="defaultValueIsNull">1</value>
                      <value _ptr_="000002D5D0692F30" type="list" content-type="string" key="flags"/>
                      <value type="int" key="isNotNull">0</value>
                      <value type="int" key="length">450</value>
                      <value type="int" key="precision">-1</value>
                      <value type="int" key="scale">-1</value>
                      <link type="object" struct-name="db.SimpleDatatype" key="simpleType">com.mysql.rdbms.mysql.datatype.varchar</link>
                      <value type="string" key="comment"></value>
                      <value type="string" key="name">study_description</value>
                      <value type="string" key="oldName">study_description</value>
                      <link type="object" struct-name="GrtObject" key="owner">{36F75CED-B4D3-47FA-8697-6D230A497AAE}</link>
                    </value>
                    <value type="object" struct-name="db.mysql.Column" id="{88E4ED95-99A1-4134-A0F7-B7F2B6615FBB}" struct-checksum="0xba88e21c">
                      <value type="int" key="autoIncrement">0</value>
                      <value type="string" key="expression"></value>
                      <value type="int" key="generated">0</value>
                      <value type="string" key="generatedStorage"></value>
                      <value type="string" key="characterSetName"></value>
                      <value _ptr_="000002D5D06929F0" type="list" content-type="object" content-struct-name="db.CheckConstraint" key="checks"/>
                      <value type="string" key="collationName"></value>
                      <value type="string" key="datatypeExplicitParams"></value>
                      <value type="string" key="defaultValue">NULL</value>
                      <value type="int" key="defaultValueIsNull">1</value>
                      <value _ptr_="000002D5D0692A60" type="list" content-type="string" key="flags"/>
                      <value type="int" key="isNotNull">0</value>
                      <value type="int" key="length">45</value>
                      <value type="int" key="precision">-1</value>
                      <value type="int" key="scale">-1</value>
                      <link type="object" struct-name="db.SimpleDatatype" key="simpleType">com.mysql.rdbms.mysql.datatype.varchar</link>
                      <value type="string" key="comment"></value>
                      <value type="string" key="name">study_type</value>
                      <value type="string" key="oldName">study_type</value>
                      <link type="object" struct-name="GrtObject" key="owner">{36F75CED-B4D3-47FA-8697-6D230A497AAE}</link>
                    </value>
                    <value type="object" struct-name="db.mysql.Column" id="{14621553-89DF-4FBF-BF68-C35771201A26}" struct-checksum="0xba88e21c">
                      <value type="int" key="autoIncrement">0</value>
                      <value type="string" key="expression"></value>
                      <value type="int" key="generated">0</value>
                      <value type="string" key="generatedStorage"></value>
                      <value type="string" key="characterSetName"></value>
                      <value _ptr_="000002D5D0692C90" type="list" content-type="object" content-struct-name="db.CheckConstraint" key="checks"/>
                      <value type="string" key="collationName"></value>
                      <value type="string" key="datatypeExplicitParams"></value>
                      <value type="string" key="defaultValue">NULL</value>
                      <value type="int" key="defaultValueIsNull">1</value>
                      <value _ptr_="000002D5D0692910" type="list" content-type="string" key="flags"/>
                      <value type="int" key="isNotNull">0</value>
                      <value type="int" key="length">15</value>
                      <value type="int" key="precision">-1</value>
                      <value type="int" key="scale">-1</value>
                      <link type="object" struct-name="db.SimpleDatatype" key="simpleType">com.mysql.rdbms.mysql.datatype.varchar</link>
                      <value type="string" key="comment"></value>
                      <value type="string" key="name">study_type_id</value>
                      <value type="string" key="oldName">study_type_id</value>
                      <link type="object" struct-name="GrtObject" key="owner">{36F75CED-B4D3-47FA-8697-6D230A497AAE}</link>
                    </value>
                    <value type="object" struct-name="db.mysql.Column" id="{9BDBBAF1-25B5-4D14-8FC0-DEF5166917EA}" struct-checksum="0xba88e21c">
                      <value type="int" key="autoIncrement">0</value>
                      <value type="string" key="expression"></value>
                      <value type="int" key="generated">0</value>
                      <value type="string" key="generatedStorage"></value>
                      <value type="string" key="characterSetName"></value>
                      <value _ptr_="000002D5D06928A0" type="list" content-type="object" content-struct-name="db.CheckConstraint" key="checks"/>
                      <value type="string" key="collationName"></value>
                      <value type="string" key="datatypeExplicitParams"></value>
                      <value type="string" key="defaultValue">NULL</value>
                      <value type="int" key="defaultValueIsNull">1</value>
                      <value _ptr_="000002D5D0692AD0" type="list" content-type="string" key="flags"/>
                      <value type="int" key="isNotNull">0</value>
                      <value type="int" key="length">45</value>
                      <value type="int" key="precision">-1</value>
                      <value type="int" key="scale">-1</value>
                      <link type="object" struct-name="db.SimpleDatatype" key="simpleType">com.mysql.rdbms.mysql.datatype.varchar</link>
                      <value type="string" key="comment"></value>
                      <value type="string" key="name">study_focus</value>
                      <value type="string" key="oldName">study_focus</value>
                      <link type="object" struct-name="GrtObject" key="owner">{36F75CED-B4D3-47FA-8697-6D230A497AAE}</link>
                    </value>
                    <value type="object" struct-name="db.mysql.Column" id="{480D8BDF-BF2F-44EF-80EA-14307F2B0CEA}" struct-checksum="0xba88e21c">
                      <value type="int" key="autoIncrement">0</value>
                      <value type="string" key="expression"></value>
                      <value type="int" key="generated">0</value>
                      <value type="string" key="generatedStorage"></value>
                      <value type="string" key="characterSetName"></value>
                      <value _ptr_="000002D5D0692FA0" type="list" content-type="object" content-struct-name="db.CheckConstraint" key="checks"/>
                      <value type="string" key="collationName"></value>
                      <value type="string" key="datatypeExplicitParams"></value>
                      <value type="string" key="defaultValue">NULL</value>
                      <value type="int" key="defaultValueIsNull">1</value>
                      <value _ptr_="000002D5D0692980" type="list" content-type="string" key="flags"/>
                      <value type="int" key="isNotNull">0</value>
                      <value type="int" key="length">15</value>
                      <value type="int" key="precision">-1</value>
                      <value type="int" key="scale">-1</value>
                      <link type="object" struct-name="db.SimpleDatatype" key="simpleType">com.mysql.rdbms.mysql.datatype.varchar</link>
                      <value type="string" key="comment"></value>
                      <value type="string" key="name">study_focus_id</value>
                      <value type="string" key="oldName">study_focus_id</value>
                      <link type="object" struct-name="GrtObject" key="owner">{36F75CED-B4D3-47FA-8697-6D230A497AAE}</link>
                    </value>
                    <value type="object" struct-name="db.mysql.Column" id="{DE67A35C-F808-4664-ACCA-9670B4F4EAED}" struct-checksum="0xba88e21c">
                      <value type="int" key="autoIncrement">0</value>
                      <value type="string" key="expression"></value>
                      <value type="int" key="generated">0</value>
                      <value type="string" key="generatedStorage"></value>
                      <value type="string" key="characterSetName"></value>
                      <value _ptr_="000002D5D0692B40" type="list" content-type="object" content-struct-name="db.CheckConstraint" key="checks"/>
                      <value type="string" key="collationName"></value>
                      <value type="string" key="datatypeExplicitParams"></value>
                      <value type="string" key="defaultValue">NULL</value>
                      <value type="int" key="defaultValueIsNull">1</value>
                      <value _ptr_="000002D5D0692C20" type="list" content-type="string" key="flags"/>
                      <value type="int" key="isNotNull">0</value>
                      <value type="int" key="length">450</value>
                      <value type="int" key="precision">-1</value>
                      <value type="int" key="scale">-1</value>
                      <link type="object" struct-name="db.SimpleDatatype" key="simpleType">com.mysql.rdbms.mysql.datatype.varchar</link>
                      <value type="string" key="comment"></value>
                      <value type="string" key="name">study_keywords</value>
                      <value type="string" key="oldName">study_keywords</value>
                      <link type="object" struct-name="GrtObject" key="owner">{36F75CED-B4D3-47FA-8697-6D230A497AAE}</link>
                    </value>
                    <value type="object" struct-name="db.mysql.Column" id="{AAC12A4F-C58A-4743-B3E9-195DC187D1DF}" struct-checksum="0xba88e21c">
                      <value type="int" key="autoIncrement">0</value>
                      <value type="string" key="expression"></value>
                      <value type="int" key="generated">0</value>
                      <value type="string" key="generatedStorage"></value>
                      <value type="string" key="characterSetName"></value>
                      <value _ptr_="000002D5D0692D70" type="list" content-type="object" content-struct-name="db.CheckConstraint" key="checks"/>
                      <value type="string" key="collationName"></value>
                      <value type="string" key="datatypeExplicitParams"></value>
                      <value type="string" key="defaultValue">NULL</value>
                      <value type="int" key="defaultValueIsNull">1</value>
                      <value _ptr_="000002D5D0692E50" type="list" content-type="string" key="flags"/>
                      <value type="int" key="isNotNull">0</value>
                      <value type="int" key="length">150</value>
                      <value type="int" key="precision">-1</value>
                      <value type="int" key="scale">-1</value>
                      <link type="object" struct-name="db.SimpleDatatype" key="simpleType">com.mysql.rdbms.mysql.datatype.varchar</link>
                      <value type="string" key="comment"></value>
                      <value type="string" key="name">study_keyword_ids</value>
                      <value type="string" key="oldName">study_keyword_ids</value>
                      <link type="object" struct-name="GrtObject" key="owner">{36F75CED-B4D3-47FA-8697-6D230A497AAE}</link>
                    </value>
                    <value type="object" struct-name="db.mysql.Column" id="{86171B72-31EC-46F5-97AB-F6B698AF4D72}" struct-checksum="0xba88e21c">
                      <value type="int" key="autoIncrement">0</value>
                      <value type="string" key="expression"></value>
                      <value type="int" key="generated">0</value>
                      <value type="string" key="generatedStorage"></value>
                      <value type="string" key="characterSetName"></value>
                      <value _ptr_="000002D5D0692BB0" type="list" content-type="object" content-struct-name="db.CheckConstraint" key="checks"/>
                      <value type="string" key="collationName"></value>
                      <value type="string" key="datatypeExplicitParams"></value>
                      <value type="string" key="defaultValue">'Unknown'</value>
                      <value type="int" key="defaultValueIsNull">0</value>
                      <value _ptr_="000002D5D0692DE0" type="list" content-type="string" key="flags"/>
                      <value type="int" key="isNotNull">0</value>
                      <value type="int" key="length">45</value>
                      <value type="int" key="precision">-1</value>
                      <value type="int" key="scale">-1</value>
                      <link type="object" struct-name="db.SimpleDatatype" key="simpleType">com.mysql.rdbms.mysql.datatype.varchar</link>
                      <value type="string" key="comment"></value>
                      <value type="string" key="name">reference_source_id</value>
                      <value type="string" key="oldName">reference_source_id</value>
                      <link type="object" struct-name="GrtObject" key="owner">{36F75CED-B4D3-47FA-8697-6D230A497AAE}</link>
                    </value>
                    <value type="object" struct-name="db.mysql.Column" id="{AEA048C9-66AA-4644-8E9A-18B13662FCC0}" struct-checksum="0xba88e21c">
                      <value type="int" key="autoIncrement">0</value>
                      <value type="string" key="expression"></value>
                      <value type="int" key="generated">0</value>
                      <value type="string" key="generatedStorage"></value>
                      <value type="string" key="characterSetName"></value>
                      <value _ptr_="000002D5D0692EC0" type="list" content-type="object" content-struct-name="db.CheckConstraint" key="checks"/>
                      <value type="string" key="collationName"></value>
                      <value type="string" key="datatypeExplicitParams"></value>
                      <value type="string" key="defaultValue">NULL</value>
                      <value type="int" key="defaultValueIsNull">1</value>
                      <value _ptr_="000002D5D06900D0" type="list" content-type="string" key="flags"/>
                      <value type="int" key="isNotNull">0</value>
                      <value type="int" key="length">45</value>
                      <value type="int" key="precision">-1</value>
                      <value type="int" key="scale">-1</value>
                      <link type="object" struct-name="db.SimpleDatatype" key="simpleType">com.mysql.rdbms.mysql.datatype.varchar</link>
                      <value type="string" key="comment"></value>
                      <value type="string" key="name">reference_source</value>
                      <value type="string" key="oldName">reference_source</value>
                      <link type="object" struct-name="GrtObject" key="owner">{36F75CED-B4D3-47FA-8697-6D230A497AAE}</link>
                    </value>
                    <value type="object" struct-name="db.mysql.Column" id="{A83DC4B3-4459-4B32-8D52-03394FCF48A2}" struct-checksum="0xba88e21c">
                      <value type="int" key="autoIncrement">0</value>
                      <value type="string" key="expression"></value>
                      <value type="int" key="generated">0</value>
                      <value type="string" key="generatedStorage"></value>
                      <value type="string" key="characterSetName"></value>
                      <value _ptr_="000002D5D0690140" type="list" content-type="object" content-struct-name="db.CheckConstraint" key="checks"/>
                      <value type="string" key="collationName"></value>
                      <value type="string" key="datatypeExplicitParams"></value>
                      <value type="string" key="defaultValue">NULL</value>
                      <value type="int" key="defaultValueIsNull">1</value>
                      <value _ptr_="000002D5D0690450" type="list" content-type="string" key="flags"/>
                      <value type="int" key="isNotNull">0</value>
                      <value type="int" key="length">500</value>
                      <value type="int" key="precision">-1</value>
                      <value type="int" key="scale">-1</value>
                      <link type="object" struct-name="db.SimpleDatatype" key="simpleType">com.mysql.rdbms.mysql.datatype.varchar</link>
                      <value type="string" key="comment"></value>
                      <value type="string" key="name">comments</value>
                      <value type="string" key="oldName">comments</value>
                      <link type="object" struct-name="GrtObject" key="owner">{36F75CED-B4D3-47FA-8697-6D230A497AAE}</link>
                    </value>
                  </value>
                  <value type="string" key="connectionString"></value>
                  <value type="string" key="defaultCharacterSetName">utf8mb4</value>
                  <value type="string" key="defaultCollationName">utf8mb4_0900_ai_ci</value>
                  <value type="int" key="delayKeyWrite">0</value>
                  <value _ptr_="000002D5D06911E0" type="list" content-type="object" content-struct-name="db.mysql.ForeignKey" key="foreignKeys"/>
                  <value _ptr_="000002D5D0691CD0" type="list" content-type="object" content-struct-name="db.mysql.Index" key="indices">
                    <value type="object" struct-name="db.mysql.Index" id="{F15F43F5-0D53-43D8-B074-149B12B47F4F}" struct-checksum="0xdb1989cd">
                      <value type="string" key="algorithm"></value>
                      <value _ptr_="000002D5D068FA40" type="list" content-type="object" content-struct-name="db.mysql.IndexColumn" key="columns">
                        <value type="object" struct-name="db.mysql.IndexColumn" id="{F9A787C8-995F-4848-8A72-15770955DB5E}" struct-checksum="0x62630b3c">
                          <value type="int" key="columnLength">0</value>
                          <value type="string" key="comment"></value>
                          <value type="int" key="descend">0</value>
                          <value type="string" key="expression"></value>
                          <link type="object" struct-name="db.Column" key="referencedColumn">{32140F00-CA44-4B42-85C8-6DDF5C7AE526}</link>
                          <value type="string" key="name"></value>
                          <link type="object" struct-name="GrtObject" key="owner">{F15F43F5-0D53-43D8-B074-149B12B47F4F}</link>
                        </value>
                      </value>
                      <value type="string" key="indexKind"></value>
                      <value type="int" key="keyBlockSize">0</value>
                      <value type="string" key="lockOption"></value>
                      <value type="int" key="visible">1</value>
                      <value type="string" key="withParser"></value>
                      <value type="string" key="comment"></value>
                      <value type="int" key="deferability">0</value>
                      <value type="string" key="indexType">PRIMARY</value>
                      <value type="int" key="isPrimary">1</value>
                      <value type="string" key="name">PRIMARY</value>
                      <value type="int" key="unique">0</value>
                      <value type="int" key="commentedOut">0</value>
                      <value type="string" key="createDate"></value>
                      <value _ptr_="000002D5CF1D8CE0" type="dict" key="customData"/>
                      <value type="string" key="lastChangeDate"></value>
                      <value type="int" key="modelOnly">0</value>
                      <link type="object" struct-name="GrtNamedObject" key="owner">{36F75CED-B4D3-47FA-8697-6D230A497AAE}</link>
                      <value type="string" key="temp_sql"></value>
                      <value type="string" key="oldName">PRIMARY</value>
                    </value>
                  </value>
                  <value type="string" key="keyBlockSize"></value>
                  <value type="string" key="maxRows"></value>
                  <value type="string" key="mergeInsert"></value>
                  <value type="string" key="mergeUnion"></value>
                  <value type="string" key="minRows"></value>
                  <value type="string" key="nextAutoInc"></value>
                  <value type="string" key="packKeys"></value>
                  <value type="int" key="partitionCount">0</value>
                  <value _ptr_="000002D5D0691330" type="list" content-type="object" content-struct-name="db.mysql.PartitionDefinition" key="partitionDefinitions"/>
                  <value type="string" key="partitionExpression"></value>
                  <value type="int" key="partitionKeyAlgorithm">0</value>
                  <value type="string" key="partitionType"></value>
                  <value type="string" key="password"></value>
                  <link type="object" struct-name="db.mysql.Index" key="primaryKey">{F15F43F5-0D53-43D8-B074-149B12B47F4F}</link>
                  <value type="string" key="raidChunkSize"></value>
                  <value type="string" key="raidChunks"></value>
                  <value type="string" key="raidType"></value>
                  <value type="string" key="rowFormat"></value>
                  <value type="string" key="statsAutoRecalc"></value>
                  <value type="string" key="statsPersistent"></value>
                  <value type="int" key="statsSamplePages">0</value>
                  <value type="int" key="subpartitionCount">0</value>
                  <value type="string" key="subpartitionExpression"></value>
                  <value type="int" key="subpartitionKeyAlgorithm">0</value>
                  <value type="string" key="subpartitionType"></value>
                  <value type="string" key="tableDataDir"></value>
                  <value type="string" key="tableEngine">InnoDB</value>
                  <value type="string" key="tableIndexDir"></value>
                  <value type="string" key="tableSpace"></value>
                  <value _ptr_="000002D5D0691D40" type="list" content-type="object" content-struct-name="db.mysql.Trigger" key="triggers"/>
                  <value type="int" key="isStub">0</value>
                  <value type="int" key="isSystem">0</value>
                  <value type="int" key="isTemporary">0</value>
                  <value type="string" key="temporaryScope"></value>
                  <value type="int" key="commentedOut">0</value>
                  <value type="string" key="createDate">2025-12-02 15:38</value>
                  <value _ptr_="000002D5CF1D8500" type="dict" key="customData"/>
                  <value type="string" key="lastChangeDate">2025-12-02 15:38</value>
                  <value type="int" key="modelOnly">0</value>
                  <value type="string" key="name">study</value>
                  <link type="object" struct-name="GrtNamedObject" key="owner">{CFA969D0-0FE5-42D8-BFEC-52D643C498B0}</link>
                  <value type="string" key="temp_sql"></value>
                  <value type="string" key="comment"></value>
                  <value type="string" key="oldName">study</value>
                </value>
                <value type="object" struct-name="db.mysql.Table" id="{43E8C925-C8BD-4191-8351-395B1DAAC880}" struct-checksum="0x4564421a">
                  <value type="string" key="avgRowLength"></value>
                  <value type="int" key="checksum">0</value>
                  <value _ptr_="000002D5D068FDC0" type="list" content-type="object" content-struct-name="db.mysql.Column" key="columns">
                    <value type="object" struct-name="db.mysql.Column" id="{8499F50A-4903-4674-B68A-D432BED676EA}" struct-checksum="0xba88e21c">
                      <value type="int" key="autoIncrement">1</value>
                      <value type="string" key="expression"></value>
                      <value type="int" key="generated">0</value>
                      <value type="string" key="generatedStorage"></value>
                      <value type="string" key="characterSetName"></value>
                      <value _ptr_="000002D5D068F960" type="list" content-type="object" content-struct-name="db.CheckConstraint" key="checks"/>
                      <value type="string" key="collationName"></value>
                      <value type="string" key="datatypeExplicitParams"></value>
                      <value type="string" key="defaultValue"></value>
                      <value type="int" key="defaultValueIsNull">0</value>
                      <value _ptr_="000002D5D0690BC0" type="list" content-type="string" key="flags"/>
                      <value type="int" key="isNotNull">1</value>
                      <value type="int" key="length">-1</value>
                      <value type="int" key="precision">-1</value>
                      <value type="int" key="scale">-1</value>
                      <link type="object" struct-name="db.SimpleDatatype" key="simpleType">com.mysql.rdbms.mysql.datatype.int</link>
                      <value type="string" key="comment"></value>
                      <value type="string" key="name">subject_id</value>
                      <value type="string" key="oldName">subject_id</value>
                      <link type="object" struct-name="GrtObject" key="owner">{43E8C925-C8BD-4191-8351-395B1DAAC880}</link>
                    </value>
                    <value type="object" struct-name="db.mysql.Column" id="{734C571A-A343-45F0-9AFB-8BAA87E11C22}" struct-checksum="0xba88e21c">
                      <value type="int" key="autoIncrement">0</value>
                      <value type="string" key="expression"></value>
                      <value type="int" key="generated">0</value>
                      <value type="string" key="generatedStorage"></value>
                      <value type="string" key="characterSetName"></value>
                      <value _ptr_="000002D5D0690610" type="list" content-type="object" content-struct-name="db.CheckConstraint" key="checks"/>
                      <value type="string" key="collationName"></value>
                      <value type="string" key="datatypeExplicitParams"></value>
                      <value type="string" key="defaultValue"></value>
                      <value type="int" key="defaultValueIsNull">0</value>
                      <value _ptr_="000002D5D0690680" type="list" content-type="string" key="flags"/>
                      <value type="int" key="isNotNull">1</value>
                      <value type="int" key="length">-1</value>
                      <value type="int" key="precision">-1</value>
                      <value type="int" key="scale">-1</value>
                      <link type="object" struct-name="db.SimpleDatatype" key="simpleType">com.mysql.rdbms.mysql.datatype.int</link>
                      <value type="string" key="comment"></value>
                      <value type="string" key="name">experiment_id</value>
                      <value type="string" key="oldName">experiment_id</value>
                      <link type="object" struct-name="GrtObject" key="owner">{43E8C925-C8BD-4191-8351-395B1DAAC880}</link>
                    </value>
                    <value type="object" struct-name="db.mysql.Column" id="{65F76AB1-BB2E-42DF-AB48-432C5B1888C0}" struct-checksum="0xba88e21c">
                      <value type="int" key="autoIncrement">0</value>
                      <value type="string" key="expression"></value>
                      <value type="int" key="generated">0</value>
                      <value type="string" key="generatedStorage"></value>
                      <value type="string" key="characterSetName"></value>
                      <value _ptr_="000002D5D068F340" type="list" content-type="object" content-struct-name="db.CheckConstraint" key="checks"/>
                      <value type="string" key="collationName"></value>
                      <value type="string" key="datatypeExplicitParams"></value>
                      <value type="string" key="defaultValue">NULL</value>
                      <value type="int" key="defaultValueIsNull">1</value>
                      <value _ptr_="000002D5D0690C30" type="list" content-type="string" key="flags"/>
                      <value type="int" key="isNotNull">0</value>
                      <value type="int" key="length">-1</value>
                      <value type="int" key="precision">-1</value>
                      <value type="int" key="scale">-1</value>
                      <link type="object" struct-name="db.SimpleDatatype" key="simpleType">com.mysql.rdbms.mysql.datatype.int</link>
                      <value type="string" key="comment"></value>
                      <value type="string" key="name">group_id</value>
                      <value type="string" key="oldName">group_id</value>
                      <link type="object" struct-name="GrtObject" key="owner">{43E8C925-C8BD-4191-8351-395B1DAAC880}</link>
                    </value>
                    <value type="object" struct-name="db.mysql.Column" id="{CFDAD27D-356A-44A4-9840-99FBF290085D}" struct-checksum="0xba88e21c">
                      <value type="int" key="autoIncrement">0</value>
                      <value type="string" key="expression"></value>
                      <value type="int" key="generated">0</value>
                      <value type="string" key="generatedStorage"></value>
                      <value type="string" key="characterSetName"></value>
                      <value _ptr_="000002D5D068F0A0" type="list" content-type="object" content-struct-name="db.CheckConstraint" key="checks"/>
                      <value type="string" key="collationName"></value>
                      <value type="string" key="datatypeExplicitParams"></value>
                      <value type="string" key="defaultValue">NULL</value>
                      <value type="int" key="defaultValueIsNull">1</value>
                      <value _ptr_="000002D5D068FF10" type="list" content-type="string" key="flags"/>
                      <value type="int" key="isNotNull">0</value>
                      <value type="int" key="length">45</value>
                      <value type="int" key="precision">-1</value>
                      <value type="int" key="scale">-1</value>
                      <link type="object" struct-name="db.SimpleDatatype" key="simpleType">com.mysql.rdbms.mysql.datatype.varchar</link>
                      <value type="string" key="comment"></value>
                      <value type="string" key="name">species</value>
                      <value type="string" key="oldName">species</value>
                      <link type="object" struct-name="GrtObject" key="owner">{43E8C925-C8BD-4191-8351-395B1DAAC880}</link>
                    </value>
                    <value type="object" struct-name="db.mysql.Column" id="{62046F03-1168-4BA5-8FB1-EC64D191E85C}" struct-checksum="0xba88e21c">
                      <value type="int" key="autoIncrement">0</value>
                      <value type="string" key="expression"></value>
                      <value type="int" key="generated">0</value>
                      <value type="string" key="generatedStorage"></value>
                      <value type="string" key="characterSetName"></value>
                      <value _ptr_="000002D5D068FF80" type="list" content-type="object" content-struct-name="db.CheckConstraint" key="checks"/>
                      <value type="string" key="collationName"></value>
                      <value type="string" key="datatypeExplicitParams"></value>
                      <value type="string" key="defaultValue">NULL</value>
                      <value type="int" key="defaultValueIsNull">1</value>
                      <value _ptr_="000002D5D068F730" type="list" content-type="string" key="flags"/>
                      <value type="int" key="isNotNull">0</value>
                      <value type="int" key="length">15</value>
                      <value type="int" key="precision">-1</value>
                      <value type="int" key="scale">-1</value>
                      <link type="object" struct-name="db.SimpleDatatype" key="simpleType">com.mysql.rdbms.mysql.datatype.varchar</link>
                      <value type="string" key="comment"></value>
                      <value type="string" key="name">species_id</value>
                      <value type="string" key="oldName">species_id</value>
                      <link type="object" struct-name="GrtObject" key="owner">{43E8C925-C8BD-4191-8351-395B1DAAC880}</link>
                    </value>
                    <value type="object" struct-name="db.mysql.Column" id="{A8ABDE83-451D-4E77-8A71-D04DD909984D}" struct-checksum="0xba88e21c">
                      <value type="int" key="autoIncrement">0</value>
                      <value type="string" key="expression"></value>
                      <value type="int" key="generated">0</value>
                      <value type="string" key="generatedStorage"></value>
                      <value type="string" key="characterSetName"></value>
                      <value _ptr_="000002D5D06907D0" type="list" content-type="object" content-struct-name="db.CheckConstraint" key="checks"/>
                      <value type="string" key="collationName"></value>
                      <value type="string" key="datatypeExplicitParams"></value>
                      <value type="string" key="defaultValue">NULL</value>
                      <value type="int" key="defaultValueIsNull">1</value>
                      <value _ptr_="000002D5D06908B0" type="list" content-type="string" key="flags"/>
                      <value type="int" key="isNotNull">0</value>
                      <value type="int" key="length">45</value>
                      <value type="int" key="precision">-1</value>
                      <value type="int" key="scale">-1</value>
                      <link type="object" struct-name="db.SimpleDatatype" key="simpleType">com.mysql.rdbms.mysql.datatype.varchar</link>
                      <value type="string" key="comment"></value>
                      <value type="string" key="name">organism_lineage</value>
                      <value type="string" key="oldName">organism_lineage</value>
                      <link type="object" struct-name="GrtObject" key="owner">{43E8C925-C8BD-4191-8351-395B1DAAC880}</link>
                    </value>
                    <value type="object" struct-name="db.mysql.Column" id="{4A8CA7EF-9308-4C60-A920-379BE2852DE9}" struct-checksum="0xba88e21c">
                      <value type="int" key="autoIncrement">0</value>
                      <value type="string" key="expression"></value>
                      <value type="int" key="generated">0</value>
                      <value type="string" key="generatedStorage"></value>
                      <value type="string" key="characterSetName"></value>
                      <value _ptr_="000002D5D068F880" type="list" content-type="object" content-struct-name="db.CheckConstraint" key="checks"/>
                      <value type="string" key="collationName"></value>
                      <value type="string" key="datatypeExplicitParams"></value>
                      <value type="string" key="defaultValue">NULL</value>
                      <value type="int" key="defaultValueIsNull">1</value>
                      <value _ptr_="000002D5D0690840" type="list" content-type="string" key="flags"/>
                      <value type="int" key="isNotNull">0</value>
                      <value type="int" key="length">15</value>
                      <value type="int" key="precision">-1</value>
                      <value type="int" key="scale">-1</value>
                      <link type="object" struct-name="db.SimpleDatatype" key="simpleType">com.mysql.rdbms.mysql.datatype.varchar</link>
                      <value type="string" key="comment"></value>
                      <value type="string" key="name">organism_lineage_id</value>
                      <value type="string" key="oldName">organism_lineage_id</value>
                      <link type="object" struct-name="GrtObject" key="owner">{43E8C925-C8BD-4191-8351-395B1DAAC880}</link>
                    </value>
                    <value type="object" struct-name="db.mysql.Column" id="{1B2F5697-6060-49A8-B6CC-295FC1167E25}" struct-checksum="0xba88e21c">
                      <value type="int" key="autoIncrement">0</value>
                      <value type="string" key="expression"></value>
                      <value type="int" key="generated">0</value>
                      <value type="string" key="generatedStorage"></value>
                      <value type="string" key="characterSetName"></value>
                      <value _ptr_="000002D5D068F110" type="list" content-type="object" content-struct-name="db.CheckConstraint" key="checks"/>
                      <value type="string" key="collationName"></value>
                      <value type="string" key="datatypeExplicitParams"></value>
                      <value type="string" key="defaultValue">NULL</value>
                      <value type="int" key="defaultValueIsNull">1</value>
                      <value _ptr_="000002D5D068FD50" type="list" content-type="string" key="flags"/>
                      <value type="int" key="isNotNull">0</value>
                      <value type="int" key="length">45</value>
                      <value type="int" key="precision">-1</value>
                      <value type="int" key="scale">-1</value>
                      <link type="object" struct-name="db.SimpleDatatype" key="simpleType">com.mysql.rdbms.mysql.datatype.varchar</link>
                      <value type="string" key="comment"></value>
                      <value type="string" key="name">organism_race</value>
                      <value type="string" key="oldName">organism_race</value>
                      <link type="object" struct-name="GrtObject" key="owner">{43E8C925-C8BD-4191-8351-395B1DAAC880}</link>
                    </value>
                    <value type="object" struct-name="db.mysql.Column" id="{FD659132-52BC-4E8D-BBAC-FFE7C28ADFBE}" struct-checksum="0xba88e21c">
                      <value type="int" key="autoIncrement">0</value>
                      <value type="string" key="expression"></value>
                      <value type="int" key="generated">0</value>
                      <value type="string" key="generatedStorage"></value>
                      <value type="string" key="characterSetName"></value>
                      <value _ptr_="000002D5D068F5E0" type="list" content-type="object" content-struct-name="db.CheckConstraint" key="checks"/>
                      <value type="string" key="collationName"></value>
                      <value type="string" key="datatypeExplicitParams"></value>
                      <value type="string" key="defaultValue">NULL</value>
                      <value type="int" key="defaultValueIsNull">1</value>
                      <value _ptr_="000002D5D0690920" type="list" content-type="string" key="flags"/>
                      <value type="int" key="isNotNull">0</value>
                      <value type="int" key="length">15</value>
                      <value type="int" key="precision">-1</value>
                      <value type="int" key="scale">-1</value>
                      <link type="object" struct-name="db.SimpleDatatype" key="simpleType">com.mysql.rdbms.mysql.datatype.varchar</link>
                      <value type="string" key="comment"></value>
                      <value type="string" key="name">organism_race_id</value>
                      <value type="string" key="oldName">organism_race_id</value>
                      <link type="object" struct-name="GrtObject" key="owner">{43E8C925-C8BD-4191-8351-395B1DAAC880}</link>
                    </value>
                    <value type="object" struct-name="db.mysql.Column" id="{DFD07D8A-3767-4923-907D-72439B36B346}" struct-checksum="0xba88e21c">
                      <value type="int" key="autoIncrement">0</value>
                      <value type="string" key="expression"></value>
                      <value type="int" key="generated">0</value>
                      <value type="string" key="generatedStorage"></value>
                      <value type="string" key="characterSetName"></value>
                      <value _ptr_="000002D5D068F180" type="list" content-type="object" content-struct-name="db.CheckConstraint" key="checks"/>
                      <value type="string" key="collationName"></value>
                      <value type="string" key="datatypeExplicitParams"></value>
                      <value type="string" key="defaultValue">NULL</value>
                      <value type="int" key="defaultValueIsNull">1</value>
                      <value _ptr_="000002D5D068FAB0" type="list" content-type="string" key="flags"/>
                      <value type="int" key="isNotNull">0</value>
                      <value type="int" key="length">-1</value>
                      <value type="int" key="precision">-1</value>
                      <value type="int" key="scale">-1</value>
                      <link type="object" struct-name="db.SimpleDatatype" key="simpleType">com.mysql.rdbms.mysql.datatype.float</link>
                      <value type="string" key="comment"></value>
                      <value type="string" key="name">organism_age</value>
                      <value type="string" key="oldName">organism_age</value>
                      <link type="object" struct-name="GrtObject" key="owner">{43E8C925-C8BD-4191-8351-395B1DAAC880}</link>
                    </value>
                    <value type="object" struct-name="db.mysql.Column" id="{73474DA4-10BE-41A2-9D97-02795B3080D8}" struct-checksum="0xba88e21c">
                      <value type="int" key="autoIncrement">0</value>
                      <value type="string" key="expression"></value>
                      <value type="int" key="generated">0</value>
                      <value type="string" key="generatedStorage"></value>
                      <value type="string" key="characterSetName"></value>
                      <value _ptr_="000002D5D068F1F0" type="list" content-type="object" content-struct-name="db.CheckConstraint" key="checks"/>
                      <value type="string" key="collationName"></value>
                      <value type="string" key="datatypeExplicitParams"></value>
                      <value type="string" key="defaultValue">NULL</value>
                      <value type="int" key="defaultValueIsNull">1</value>
                      <value _ptr_="000002D5D068F490" type="list" content-type="string" key="flags"/>
                      <value type="int" key="isNotNull">0</value>
                      <value type="int" key="length">1</value>
                      <value type="int" key="precision">-1</value>
                      <value type="int" key="scale">-1</value>
                      <link type="object" struct-name="db.SimpleDatatype" key="simpleType">com.mysql.rdbms.mysql.datatype.varchar</link>
                      <value type="string" key="comment"></value>
                      <value type="string" key="name">organism_age_unit</value>
                      <value type="string" key="oldName">organism_age_unit</value>
                      <link type="object" struct-name="GrtObject" key="owner">{43E8C925-C8BD-4191-8351-395B1DAAC880}</link>
                    </value>
                    <value type="object" struct-name="db.mysql.Column" id="{A4C89323-A57E-44E3-82D1-E2D1080F2986}" struct-checksum="0xba88e21c">
                      <value type="int" key="autoIncrement">0</value>
                      <value type="string" key="expression"></value>
                      <value type="int" key="generated">0</value>
                      <value type="string" key="generatedStorage"></value>
                      <value type="string" key="characterSetName"></value>
                      <value _ptr_="000002D5D068F260" type="list" content-type="object" content-struct-name="db.CheckConstraint" key="checks"/>
                      <value type="string" key="collationName"></value>
                      <value type="string" key="datatypeExplicitParams"></value>
                      <value type="string" key="defaultValue">NULL</value>
                      <value type="int" key="defaultValueIsNull">1</value>
                      <value _ptr_="000002D5D0690A00" type="list" content-type="string" key="flags"/>
                      <value type="int" key="isNotNull">0</value>
                      <value type="int" key="length">15</value>
                      <value type="int" key="precision">-1</value>
                      <value type="int" key="scale">-1</value>
                      <link type="object" struct-name="db.SimpleDatatype" key="simpleType">com.mysql.rdbms.mysql.datatype.varchar</link>
                      <value type="string" key="comment"></value>
                      <value type="string" key="name">organism_age_unit_id</value>
                      <value type="string" key="oldName">organism_age_unit_id</value>
                      <link type="object" struct-name="GrtObject" key="owner">{43E8C925-C8BD-4191-8351-395B1DAAC880}</link>
                    </value>
                    <value type="object" struct-name="db.mysql.Column" id="{DA263783-39CD-46E0-AAAF-DDA7E443CB65}" struct-checksum="0xba88e21c">
                      <value type="int" key="autoIncrement">0</value>
                      <value type="string" key="expression"></value>
                      <value type="int" key="generated">0</value>
                      <value type="string" key="generatedStorage"></value>
                      <value type="string" key="characterSetName"></value>
                      <value _ptr_="000002D5D068FB20" type="list" content-type="object" content-struct-name="db.CheckConstraint" key="checks"/>
                      <value type="string" key="collationName"></value>
                      <value type="string" key="datatypeExplicitParams"></value>
                      <value type="string" key="defaultValue">NULL</value>
                      <value type="int" key="defaultValueIsNull">1</value>
                      <value _ptr_="000002D5D068FCE0" type="list" content-type="string" key="flags"/>
                      <value type="int" key="isNotNull">0</value>
                      <value type="int" key="length">1</value>
                      <value type="int" key="precision">-1</value>
                      <value type="int" key="scale">-1</value>
                      <link type="object" struct-name="db.SimpleDatatype" key="simpleType">com.mysql.rdbms.mysql.datatype.varchar</link>
                      <value type="string" key="comment">0 - Male\\\\\\\\n1 - Female\\\\\\\\n2 - Intersex</value>
                      <value type="string" key="name">sex</value>
                      <value type="string" key="oldName">sex</value>
                      <link type="object" struct-name="GrtObject" key="owner">{43E8C925-C8BD-4191-8351-395B1DAAC880}</link>
                    </value>
                    <value type="object" struct-name="db.mysql.Column" id="{F27A41AE-1873-491D-9A7A-F98D524A18F5}" struct-checksum="0xba88e21c">
                      <value type="int" key="autoIncrement">0</value>
                      <value type="string" key="expression"></value>
                      <value type="int" key="generated">0</value>
                      <value type="string" key="generatedStorage"></value>
                      <value type="string" key="characterSetName"></value>
                      <value _ptr_="000002D5D068FFF0" type="list" content-type="object" content-struct-name="db.CheckConstraint" key="checks"/>
                      <value type="string" key="collationName"></value>
                      <value type="string" key="datatypeExplicitParams"></value>
                      <value type="string" key="defaultValue">NULL</value>
                      <value type="int" key="defaultValueIsNull">1</value>
                      <value _ptr_="000002D5D068F2D0" type="list" content-type="string" key="flags"/>
                      <value type="int" key="isNotNull">0</value>
                      <value type="int" key="length">15</value>
                      <value type="int" key="precision">-1</value>
                      <value type="int" key="scale">-1</value>
                      <link type="object" struct-name="db.SimpleDatatype" key="simpleType">com.mysql.rdbms.mysql.datatype.varchar</link>
                      <value type="string" key="comment"></value>
                      <value type="string" key="name">sex_id</value>
                      <value type="string" key="oldName">sex_id</value>
                      <link type="object" struct-name="GrtObject" key="owner">{43E8C925-C8BD-4191-8351-395B1DAAC880}</link>
                    </value>
                    <value type="object" struct-name="db.mysql.Column" id="{1DE72ABF-6C6D-44A8-95FB-E8C203BB2F1E}" struct-checksum="0xba88e21c">
                      <value type="int" key="autoIncrement">0</value>
                      <value type="string" key="expression"></value>
                      <value type="int" key="generated">0</value>
                      <value type="string" key="generatedStorage"></value>
                      <value type="string" key="characterSetName"></value>
                      <value _ptr_="000002D5D068FE30" type="list" content-type="object" content-struct-name="db.CheckConstraint" key="checks"/>
                      <value type="string" key="collationName"></value>
                      <value type="string" key="datatypeExplicitParams"></value>
                      <value type="string" key="defaultValue">NULL</value>
                      <value type="int" key="defaultValueIsNull">1</value>
                      <value _ptr_="000002D5D068F3B0" type="list" content-type="string" key="flags"/>
                      <value type="int" key="isNotNull">0</value>
                      <value type="int" key="length">20</value>
                      <value type="int" key="precision">-1</value>
                      <value type="int" key="scale">-1</value>
                      <link type="object" struct-name="db.SimpleDatatype" key="simpleType">com.mysql.rdbms.mysql.datatype.varchar</link>
                      <value type="string" key="comment"></value>
                      <value type="string" key="name">reference_id</value>
                      <value type="string" key="oldName">reference_id</value>
                      <link type="object" struct-name="GrtObject" key="owner">{43E8C925-C8BD-4191-8351-395B1DAAC880}</link>
                    </value>
                    <value type="object" struct-name="db.mysql.Column" id="{09A793C3-4F1E-4BC9-8CCB-402627F91ADA}" struct-checksum="0xba88e21c">
                      <value type="int" key="autoIncrement">0</value>
                      <value type="string" key="expression"></value>
                      <value type="int" key="generated">0</value>
                      <value type="string" key="generatedStorage"></value>
                      <value type="string" key="characterSetName"></value>
                      <value _ptr_="000002D5D068F500" type="list" content-type="object" content-struct-name="db.CheckConstraint" key="checks"/>
                      <value type="string" key="collationName"></value>
                      <value type="string" key="datatypeExplicitParams"></value>
                      <value type="string" key="defaultValue">NULL</value>
                      <value type="int" key="defaultValueIsNull">1</value>
                      <value _ptr_="000002D5D068F7A0" type="list" content-type="string" key="flags"/>
                      <value type="int" key="isNotNull">0</value>
                      <value type="int" key="length">50</value>
                      <value type="int" key="precision">-1</value>
                      <value type="int" key="scale">-1</value>
                      <link type="object" struct-name="db.SimpleDatatype" key="simpleType">com.mysql.rdbms.mysql.datatype.varchar</link>
                      <value type="string" key="comment"></value>
                      <value type="string" key="name">reference_source</value>
                      <value type="string" key="oldName">reference_source</value>
                      <link type="object" struct-name="GrtObject" key="owner">{43E8C925-C8BD-4191-8351-395B1DAAC880}</link>
                    </value>
                    <value type="object" struct-name="db.mysql.Column" id="{2869BDB5-7F72-4F14-BEAE-0A6877778875}" struct-checksum="0xba88e21c">
                      <value type="int" key="autoIncrement">0</value>
                      <value type="string" key="expression"></value>
                      <value type="int" key="generated">0</value>
                      <value type="string" key="generatedStorage"></value>
                      <value type="string" key="characterSetName"></value>
                      <value _ptr_="000002D5D068F810" type="list" content-type="object" content-struct-name="db.CheckConstraint" key="checks"/>
                      <value type="string" key="collationName"></value>
                      <value type="string" key="datatypeExplicitParams"></value>
                      <value type="string" key="defaultValue">NULL</value>
                      <value type="int" key="defaultValueIsNull">1</value>
                      <value _ptr_="000002D5D068F8F0" type="list" content-type="string" key="flags"/>
                      <value type="int" key="isNotNull">0</value>
                      <value type="int" key="length">450</value>
                      <value type="int" key="precision">-1</value>
                      <value type="int" key="scale">-1</value>
                      <link type="object" struct-name="db.SimpleDatatype" key="simpleType">com.mysql.rdbms.mysql.datatype.varchar</link>
                      <value type="string" key="comment"></value>
                      <value type="string" key="name">comments</value>
                      <value type="string" key="oldName">comments</value>
                      <link type="object" struct-name="GrtObject" key="owner">{43E8C925-C8BD-4191-8351-395B1DAAC880}</link>
                    </value>
                  </value>
                  <value type="string" key="connectionString"></value>
                  <value type="string" key="defaultCharacterSetName">utf8mb4</value>
                  <value type="string" key="defaultCollationName">utf8mb4_0900_ai_ci</value>
                  <value type="int" key="delayKeyWrite">0</value>
                  <value _ptr_="000002D5D068FB90" type="list" content-type="object" content-struct-name="db.mysql.ForeignKey" key="foreignKeys"/>
                  <value _ptr_="000002D5D0690990" type="list" content-type="object" content-struct-name="db.mysql.Index" key="indices">
                    <value type="object" struct-name="db.mysql.Index" id="{66E6F1BA-B4C8-4DEA-86C6-151179A71FC8}" struct-checksum="0xdb1989cd">
                      <value type="string" key="algorithm"></value>
                      <value _ptr_="000002D5D0690E60" type="list" content-type="object" content-struct-name="db.mysql.IndexColumn" key="columns">
                        <value type="object" struct-name="db.mysql.IndexColumn" id="{32B5EAAE-4309-497B-9A78-D81D5D4B64F1}" struct-checksum="0x62630b3c">
                          <value type="int" key="columnLength">0</value>
                          <value type="string" key="comment"></value>
                          <value type="int" key="descend">0</value>
                          <value type="string" key="expression"></value>
                          <link type="object" struct-name="db.Column" key="referencedColumn">{8499F50A-4903-4674-B68A-D432BED676EA}</link>
                          <value type="string" key="name"></value>
                          <link type="object" struct-name="GrtObject" key="owner">{66E6F1BA-B4C8-4DEA-86C6-151179A71FC8}</link>
                        </value>
                      </value>
                      <value type="string" key="indexKind"></value>
                      <value type="int" key="keyBlockSize">0</value>
                      <value type="string" key="lockOption"></value>
                      <value type="int" key="visible">1</value>
                      <value type="string" key="withParser"></value>
                      <value type="string" key="comment"></value>
                      <value type="int" key="deferability">0</value>
                      <value type="string" key="indexType">PRIMARY</value>
                      <value type="int" key="isPrimary">1</value>
                      <value type="string" key="name">PRIMARY</value>
                      <value type="int" key="unique">0</value>
                      <value type="int" key="commentedOut">0</value>
                      <value type="string" key="createDate"></value>
                      <value _ptr_="000002D5D05416E0" type="dict" key="customData"/>
                      <value type="string" key="lastChangeDate"></value>
                      <value type="int" key="modelOnly">0</value>
                      <link type="object" struct-name="GrtNamedObject" key="owner">{43E8C925-C8BD-4191-8351-395B1DAAC880}</link>
                      <value type="string" key="temp_sql"></value>
                      <value type="string" key="oldName">PRIMARY</value>
                    </value>
                    <value type="object" struct-name="db.mysql.Index" id="{141E8C58-5C7A-4AAB-AF11-45154F04CDE1}" struct-checksum="0xdb1989cd">
                      <value type="string" key="algorithm"></value>
                      <value _ptr_="000002D5D0690ED0" type="list" content-type="object" content-struct-name="db.mysql.IndexColumn" key="columns">
                        <value type="object" struct-name="db.mysql.IndexColumn" id="{437FCE8C-083C-4E2B-AAA9-E19B610957C6}" struct-checksum="0x62630b3c">
                          <value type="int" key="columnLength">0</value>
                          <value type="string" key="comment"></value>
                          <value type="int" key="descend">0</value>
                          <value type="string" key="expression"></value>
                          <link type="object" struct-name="db.Column" key="referencedColumn">{734C571A-A343-45F0-9AFB-8BAA87E11C22}</link>
                          <value type="string" key="name"></value>
                          <link type="object" struct-name="GrtObject" key="owner">{141E8C58-5C7A-4AAB-AF11-45154F04CDE1}</link>
                        </value>
                      </value>
                      <value type="string" key="indexKind"></value>
                      <value type="int" key="keyBlockSize">0</value>
                      <value type="string" key="lockOption"></value>
                      <value type="int" key="visible">1</value>
                      <value type="string" key="withParser"></value>
                      <value type="string" key="comment"></value>
                      <value type="int" key="deferability">0</value>
                      <value type="string" key="indexType">INDEX</value>
                      <value type="int" key="isPrimary">0</value>
                      <value type="string" key="name">experiment_idx</value>
                      <value type="int" key="unique">0</value>
                      <value type="int" key="commentedOut">0</value>
                      <value type="string" key="createDate"></value>
                      <value _ptr_="000002D5D0541920" type="dict" key="customData"/>
                      <value type="string" key="lastChangeDate"></value>
                      <value type="int" key="modelOnly">0</value>
                      <link type="object" struct-name="GrtNamedObject" key="owner">{43E8C925-C8BD-4191-8351-395B1DAAC880}</link>
                      <value type="string" key="temp_sql"></value>
                      <value type="string" key="oldName">experiment_idx</value>
                    </value>
                    <value type="object" struct-name="db.mysql.Index" id="{FD609471-BF7A-41E8-A4BE-E1823797A44B}" struct-checksum="0xdb1989cd">
                      <value type="string" key="algorithm"></value>
                      <value _ptr_="000002D5D0690FB0" type="list" content-type="object" content-struct-name="db.mysql.IndexColumn" key="columns">
                        <value type="object" struct-name="db.mysql.IndexColumn" id="{6AC297CC-0012-405B-A933-F169FF17FCD9}" struct-checksum="0x62630b3c">
                          <value type="int" key="columnLength">0</value>
                          <value type="string" key="comment"></value>
                          <value type="int" key="descend">0</value>
                          <value type="string" key="expression"></value>
                          <link type="object" struct-name="db.Column" key="referencedColumn">{65F76AB1-BB2E-42DF-AB48-432C5B1888C0}</link>
                          <value type="string" key="name"></value>
                          <link type="object" struct-name="GrtObject" key="owner">{FD609471-BF7A-41E8-A4BE-E1823797A44B}</link>
                        </value>
                      </value>
                      <value type="string" key="indexKind"></value>
                      <value type="int" key="keyBlockSize">0</value>
                      <value type="string" key="lockOption"></value>
                      <value type="int" key="visible">1</value>
                      <value type="string" key="withParser"></value>
                      <value type="string" key="comment"></value>
                      <value type="int" key="deferability">0</value>
                      <value type="string" key="indexType">INDEX</value>
                      <value type="int" key="isPrimary">0</value>
                      <value type="string" key="name">groups_idx</value>
                      <value type="int" key="unique">0</value>
                      <value type="int" key="commentedOut">0</value>
                      <value type="string" key="createDate"></value>
                      <value _ptr_="000002D5D0542AC0" type="dict" key="customData"/>
                      <value type="string" key="lastChangeDate"></value>
                      <value type="int" key="modelOnly">0</value>
                      <link type="object" struct-name="GrtNamedObject" key="owner">{43E8C925-C8BD-4191-8351-395B1DAAC880}</link>
                      <value type="string" key="temp_sql"></value>
                      <value type="string" key="oldName">groups_idx</value>
                    </value>
                  </value>
                  <value type="string" key="keyBlockSize"></value>
                  <value type="string" key="maxRows"></value>
                  <value type="string" key="mergeInsert"></value>
                  <value type="string" key="mergeUnion"></value>
                  <value type="string" key="minRows"></value>
                  <value type="string" key="nextAutoInc"></value>
                  <value type="string" key="packKeys"></value>
                  <value type="int" key="partitionCount">0</value>
                  <value _ptr_="000002D5D068F6C0" type="list" content-type="object" content-struct-name="db.mysql.PartitionDefinition" key="partitionDefinitions"/>
                  <value type="string" key="partitionExpression"></value>
                  <value type="int" key="partitionKeyAlgorithm">0</value>
                  <value type="string" key="partitionType"></value>
                  <value type="string" key="password"></value>
                  <link type="object" struct-name="db.mysql.Index" key="primaryKey">{66E6F1BA-B4C8-4DEA-86C6-151179A71FC8}</link>
                  <value type="string" key="raidChunkSize"></value>
                  <value type="string" key="raidChunks"></value>
                  <value type="string" key="raidType"></value>
                  <value type="string" key="rowFormat"></value>
                  <value type="string" key="statsAutoRecalc"></value>
                  <value type="string" key="statsPersistent"></value>
                  <value type="int" key="statsSamplePages">0</value>
                  <value type="int" key="subpartitionCount">0</value>
                  <value type="string" key="subpartitionExpression"></value>
                  <value type="int" key="subpartitionKeyAlgorithm">0</value>
                  <value type="string" key="subpartitionType"></value>
                  <value type="string" key="tableDataDir"></value>
                  <value type="string" key="tableEngine">InnoDB</value>
                  <value type="string" key="tableIndexDir"></value>
                  <value type="string" key="tableSpace"></value>
                  <value _ptr_="000002D5D0690B50" type="list" content-type="object" content-struct-name="db.mysql.Trigger" key="triggers"/>
                  <value type="int" key="isStub">0</value>
                  <value type="int" key="isSystem">0</value>
                  <value type="int" key="isTemporary">0</value>
                  <value type="string" key="temporaryScope"></value>
                  <value type="int" key="commentedOut">0</value>
                  <value type="string" key="createDate">2025-12-02 15:38</value>
                  <value _ptr_="000002D5D0541860" type="dict" key="customData"/>
                  <value type="string" key="lastChangeDate">2025-12-02 15:38</value>
                  <value type="int" key="modelOnly">0</value>
                  <value type="string" key="name">subject</value>
                  <link type="object" struct-name="GrtNamedObject" key="owner">{CFA969D0-0FE5-42D8-BFEC-52D643C498B0}</link>
                  <value type="string" key="temp_sql"></value>
                  <value type="string" key="comment"></value>
                  <value type="string" key="oldName">subject</value>
                </value>
              </value>
              <value _ptr_="000002D5B4859A70" type="list" content-type="object" content-struct-name="db.mysql.View" key="views"/>
              <value type="string" key="defaultCharacterSetName">utf8mb4</value>
              <value type="string" key="defaultCollationName">utf8mb4_0900_ai_ci</value>
              <value _ptr_="000002D5B4859E60" type="list" content-type="object" content-struct-name="db.Event" key="events"/>
              <value type="int" key="commentedOut">0</value>
              <value type="string" key="createDate">2025-12-02 15:38</value>
              <value _ptr_="000002D5C8851890" type="dict" key="customData"/>
              <value type="string" key="lastChangeDate">2025-12-02 15:38</value>
              <value type="int" key="modelOnly">0</value>
              <value type="string" key="name">osean</value>
              <link type="object" struct-name="GrtNamedObject" key="owner">{D31CF55C-D0B2-4DA8-A574-AEC3102DFF9D}</link>
              <value type="string" key="temp_sql"></value>
              <value type="string" key="comment"></value>
              <value type="string" key="oldName">osean</value>
            </value>
          </value>
          <value _ptr_="000002D5BC3B4060" type="list" content-type="object" content-struct-name="db.mysql.ServerLink" key="serverLinks"/>
          <value _ptr_="000002D5BC3B4450" type="list" content-type="object" content-struct-name="db.mysql.Tablespace" key="tablespaces"/>
          <value _ptr_="000002D5BC3B4D80" type="list" content-type="object" content-struct-name="db.CharacterSet" key="characterSets">
            <link type="object">com.mysql.rdbms.mysql.charset.big5</link>
            <link type="object">com.mysql.rdbms.mysql.charset.dec8</link>
            <link type="object">com.mysql.rdbms.mysql.charset.cp850</link>
            <link type="object">com.mysql.rdbms.mysql.charset.hp8</link>
            <link type="object">com.mysql.rdbms.mysql.charset.koi8r</link>
            <link type="object">com.mysql.rdbms.mysql.charset.latin1</link>
            <link type="object">com.mysql.rdbms.mysql.charset.latin2</link>
            <link type="object">com.mysql.rdbms.mysql.charset.swe7</link>
            <link type="object">com.mysql.rdbms.mysql.charset.ascii</link>
            <link type="object">com.mysql.rdbms.mysql.charset.ujis</link>
            <link type="object">com.mysql.rdbms.mysql.charset.sjis</link>
            <link type="object">com.mysql.rdbms.mysql.charset.hebrew</link>
            <link type="object">com.mysql.rdbms.mysql.charset.tis620</link>
            <link type="object">com.mysql.rdbms.mysql.charset.euckr</link>
            <link type="object">com.mysql.rdbms.mysql.charset.koi8u</link>
            <link type="object">com.mysql.rdbms.mysql.charset.gb18030</link>
            <link type="object">com.mysql.rdbms.mysql.charset.gb2312</link>
            <link type="object">com.mysql.rdbms.mysql.charset.greek</link>
            <link type="object">com.mysql.rdbms.mysql.charset.cp1250</link>
            <link type="object">com.mysql.rdbms.mysql.charset.gbk</link>
            <link type="object">com.mysql.rdbms.mysql.charset.latin5</link>
            <link type="object">com.mysql.rdbms.mysql.charset.asmscii8</link>
            <link type="object">com.mysql.rdbms.mysql.charset.utf8</link>
            <link type="object">com.mysql.rdbms.mysql.charset.ucs2</link>
            <link type="object">com.mysql.rdbms.mysql.charset.cp866</link>
            <link type="object">com.mysql.rdbms.mysql.charset.keybcs2</link>
            <link type="object">com.mysql.rdbms.mysql.charset.macce</link>
            <link type="object">com.mysql.rdbms.mysql.charset.macroman</link>
            <link type="object">com.mysql.rdbms.mysql.charset.cp852</link>
            <link type="object">com.mysql.rdbms.mysql.charset.latin7</link>
            <link type="object">com.mysql.rdbms.mysql.charset.cp1251</link>
            <link type="object">com.mysql.rdbms.mysql.charset.cp1256</link>
            <link type="object">com.mysql.rdbms.mysql.charset.cp1257</link>
            <link type="object">com.mysql.rdbms.mysql.charset.binary</link>
            <link type="object">com.mysql.rdbms.mysql.charset.geostd8</link>
            <link type="object">com.mysql.rdbms.mysql.charset.cp932</link>
            <link type="object">com.mysql.rdbms.mysql.charset.eucjpms</link>
            <link type="object">com.mysql.rdbms.mysql.charset.utf8mb4</link>
            <link type="object">com.mysql.rdbms.mysql.charset.utf16</link>
            <link type="object">com.mysql.rdbms.mysql.charset.utf32</link>
          </value>
          <value _ptr_="000002D5BBB5CB50" type="dict" key="customData"/>
          <value type="string" key="defaultCharacterSetName"></value>
          <value type="string" key="defaultCollationName"></value>
          <link type="object" struct-name="db.Schema" key="defaultSchema">{4D32F78E-58BD-4840-B544-16F7E4F9FBE5}</link>
          <value _ptr_="000002D5BC3B4AE0" type="list" content-type="object" content-struct-name="db.Role" key="roles">
            <value type="object" struct-name="db.Role" id="{953FD924-9388-4E51-9259-75460BD5D733}" struct-checksum="0x3cc75502">
              <value _ptr_="000002D5BC3C5C50" type="list" content-type="object" content-struct-name="db.Role" key="childRoles"/>
              <value _ptr_="000002D5BC3C5630" type="list" content-type="object" content-struct-name="db.RolePrivilege" key="privileges">
                <value type="object" struct-name="db.RolePrivilege" id="{BE08BFD3-56A8-49B5-96B8-4D85B91A8E4F}" struct-checksum="0x39cda05d">
                  <value type="string" key="databaseObjectName">**.*</value>
                  <value type="string" key="databaseObjectType">SCHEMA</value>
                  <value _ptr_="000002D5BC3C5DA0" type="list" content-type="string" key="privileges">
                    <value type="string">ALL</value>
                  </value>
                  <value type="string" key="name"></value>
                  <link type="object" struct-name="GrtObject" key="owner">{953FD924-9388-4E51-9259-75460BD5D733}</link>
                </value>
              </value>
              <value type="int" key="commentedOut">0</value>
              <value type="string" key="createDate"></value>
              <value _ptr_="000002D5BE229FB0" type="dict" key="customData"/>
              <value type="string" key="lastChangeDate"></value>
              <value type="int" key="modelOnly">0</value>
              <value type="string" key="name">owner</value>
              <link type="object" struct-name="GrtNamedObject" key="owner">{D31CF55C-D0B2-4DA8-A574-AEC3102DFF9D}</link>
              <value type="string" key="temp_sql"></value>
              <value type="string" key="comment"></value>
              <value type="string" key="oldName"></value>
            </value>
            <value type="object" struct-name="db.Role" id="{41FD96CB-121C-4379-90FE-A4E0A0C79DF7}" struct-checksum="0x3cc75502">
              <value _ptr_="000002D5BC3C6890" type="list" content-type="object" content-struct-name="db.Role" key="childRoles"/>
              <value _ptr_="000002D5BC3C5E80" type="list" content-type="object" content-struct-name="db.RolePrivilege" key="privileges">
                <value type="object" struct-name="db.RolePrivilege" id="{5F180D82-40C2-4017-AEA7-50E6DE2BF5BF}" struct-checksum="0x39cda05d">
                  <value type="string" key="databaseObjectName">**.*</value>
                  <value type="string" key="databaseObjectType">TABLE</value>
                  <value _ptr_="000002D5BC3C58D0" type="list" content-type="string" key="privileges">
                    <value type="string">SELECT</value>
                  </value>
                  <value type="string" key="name"></value>
                  <link type="object" struct-name="GrtObject" key="owner">{41FD96CB-121C-4379-90FE-A4E0A0C79DF7}</link>
                </value>
              </value>
              <value type="int" key="commentedOut">0</value>
              <value type="string" key="createDate"></value>
              <value _ptr_="000002D5BE22AD30" type="dict" key="customData"/>
              <value type="string" key="lastChangeDate"></value>
              <value type="int" key="modelOnly">0</value>
              <value type="string" key="name">table.readonly</value>
              <link type="object" struct-name="GrtNamedObject" key="owner">{D31CF55C-D0B2-4DA8-A574-AEC3102DFF9D}</link>
              <value type="string" key="temp_sql"></value>
              <value type="string" key="comment"></value>
              <value type="string" key="oldName"></value>
            </value>
            <value type="object" struct-name="db.Role" id="{8C6863AD-733B-42D8-BB39-B8954D669F72}" struct-checksum="0x3cc75502">
              <value _ptr_="000002D5BC3C5550" type="list" content-type="object" content-struct-name="db.Role" key="childRoles"/>
              <value _ptr_="000002D5BC3C5CC0" type="list" content-type="object" content-struct-name="db.RolePrivilege" key="privileges">
                <value type="object" struct-name="db.RolePrivilege" id="{63E27867-8FE5-4DE0-B405-6025BBFD6186}" struct-checksum="0x39cda05d">
                  <value type="string" key="databaseObjectName">**.*</value>
                  <value type="string" key="databaseObjectType">TABLE</value>
                  <value _ptr_="000002D5BC3C4D00" type="list" content-type="string" key="privileges">
                    <value type="string">SELECT</value>
                    <value type="string">INSERT</value>
                    <value type="string">TRIGGER</value>
                  </value>
                  <value type="string" key="name"></value>
                  <link type="object" struct-name="GrtObject" key="owner">{8C6863AD-733B-42D8-BB39-B8954D669F72}</link>
                </value>
              </value>
              <value type="int" key="commentedOut">0</value>
              <value type="string" key="createDate"></value>
              <value _ptr_="000002D5BE22A5B0" type="dict" key="customData"/>
              <value type="string" key="lastChangeDate"></value>
              <value type="int" key="modelOnly">0</value>
              <value type="string" key="name">table.insert</value>
              <link type="object" struct-name="GrtNamedObject" key="owner">{D31CF55C-D0B2-4DA8-A574-AEC3102DFF9D}</link>
              <value type="string" key="temp_sql"></value>
              <value type="string" key="comment"></value>
              <value type="string" key="oldName"></value>
            </value>
            <value type="object" struct-name="db.Role" id="{82B4921D-A3E9-4843-A3C7-7E41BD8D6ED3}" struct-checksum="0x3cc75502">
              <value _ptr_="000002D5BC3C4D70" type="list" content-type="object" content-struct-name="db.Role" key="childRoles"/>
              <value _ptr_="000002D5BC3C5EF0" type="list" content-type="object" content-struct-name="db.RolePrivilege" key="privileges">
                <value type="object" struct-name="db.RolePrivilege" id="{1CE1D43A-315E-4F0C-B5B8-0AD63612ACDF}" struct-checksum="0x39cda05d">
                  <value type="string" key="databaseObjectName">**.*</value>
                  <value type="string" key="databaseObjectType">TABLE</value>
                  <value _ptr_="000002D5BC3C59B0" type="list" content-type="string" key="privileges">
                    <value type="string">SELECT</value>
                    <value type="string">INSERT</value>
                    <value type="string">TRIGGER</value>
                    <value type="string">UPDATE</value>
                    <value type="string">DELETE</value>
                  </value>
                  <value type="string" key="name"></value>
                  <link type="object" struct-name="GrtObject" key="owner">{82B4921D-A3E9-4843-A3C7-7E41BD8D6ED3}</link>
                </value>
              </value>
              <value type="int" key="commentedOut">0</value>
              <value type="string" key="createDate"></value>
              <value _ptr_="000002D5BE22AD90" type="dict" key="customData"/>
              <value type="string" key="lastChangeDate"></value>
              <value type="int" key="modelOnly">0</value>
              <value type="string" key="name">table.modify</value>
              <link type="object" struct-name="GrtNamedObject" key="owner">{D31CF55C-D0B2-4DA8-A574-AEC3102DFF9D}</link>
              <value type="string" key="temp_sql"></value>
              <value type="string" key="comment"></value>
              <value type="string" key="oldName"></value>
            </value>
            <value type="object" struct-name="db.Role" id="{E2329519-41B5-41D6-ABA5-9B8BE3AAC96C}" struct-checksum="0x3cc75502">
              <value _ptr_="000002D5BC3C5470" type="list" content-type="object" content-struct-name="db.Role" key="childRoles"/>
              <value _ptr_="000002D5BC3C5320" type="list" content-type="object" content-struct-name="db.RolePrivilege" key="privileges">
                <value type="object" struct-name="db.RolePrivilege" id="{45FE8DBD-E7B8-4904-B92C-F9ABCF16C81F}" struct-checksum="0x39cda05d">
                  <value type="string" key="databaseObjectName">**.*</value>
                  <value type="string" key="databaseObjectType">ROUTINE</value>
                  <value _ptr_="000002D5BC3C4DE0" type="list" content-type="string" key="privileges">
                    <value type="string">EXECUTE</value>
                  </value>
                  <value type="string" key="name"></value>
                  <link type="object" struct-name="GrtObject" key="owner">{E2329519-41B5-41D6-ABA5-9B8BE3AAC96C}</link>
                </value>
              </value>
              <value type="int" key="commentedOut">0</value>
              <value type="string" key="createDate"></value>
              <value _ptr_="000002D5BE229AD0" type="dict" key="customData"/>
              <value type="string" key="lastChangeDate"></value>
              <value type="int" key="modelOnly">0</value>
              <value type="string" key="name">routine.execute</value>
              <link type="object" struct-name="GrtNamedObject" key="owner">{D31CF55C-D0B2-4DA8-A574-AEC3102DFF9D}</link>
              <value type="string" key="temp_sql"></value>
              <value type="string" key="comment"></value>
              <value type="string" key="oldName"></value>
            </value>
          </value>
          <value _ptr_="000002D5BC3B3B20" type="list" content-type="object" content-struct-name="db.SimpleDatatype" key="simpleDatatypes">
            <link type="object">com.mysql.rdbms.mysql.datatype.tinyint</link>
            <link type="object">com.mysql.rdbms.mysql.datatype.smallint</link>
            <link type="object">com.mysql.rdbms.mysql.datatype.mediumint</link>
            <link type="object">com.mysql.rdbms.mysql.datatype.int</link>
            <link type="object">com.mysql.rdbms.mysql.datatype.bigint</link>
            <link type="object">com.mysql.rdbms.mysql.datatype.float</link>
            <link type="object">com.mysql.rdbms.mysql.datatype.real</link>
            <link type="object">com.mysql.rdbms.mysql.datatype.double</link>
            <link type="object">com.mysql.rdbms.mysql.datatype.decimal</link>
            <link type="object">com.mysql.rdbms.mysql.datatype.char</link>
            <link type="object">com.mysql.rdbms.mysql.datatype.nchar</link>
            <link type="object">com.mysql.rdbms.mysql.datatype.varchar</link>
            <link type="object">com.mysql.rdbms.mysql.datatype.nvarchar</link>
            <link type="object">com.mysql.rdbms.mysql.datatype.binary</link>
            <link type="object">com.mysql.rdbms.mysql.datatype.varbinary</link>
            <link type="object">com.mysql.rdbms.mysql.datatype.tinytext</link>
            <link type="object">com.mysql.rdbms.mysql.datatype.text</link>
            <link type="object">com.mysql.rdbms.mysql.datatype.mediumtext</link>
            <link type="object">com.mysql.rdbms.mysql.datatype.longtext</link>
            <link type="object">com.mysql.rdbms.mysql.datatype.tinyblob</link>
            <link type="object">com.mysql.rdbms.mysql.datatype.blob</link>
            <link type="object">com.mysql.rdbms.mysql.datatype.mediumblob</link>
            <link type="object">com.mysql.rdbms.mysql.datatype.longblob</link>
            <link type="object">com.mysql.rdbms.mysql.datatype.json</link>
            <link type="object">com.mysql.rdbms.mysql.datatype.datetime</link>
            <link type="object">com.mysql.rdbms.mysql.datatype.datetime_f</link>
            <link type="object">com.mysql.rdbms.mysql.datatype.date</link>
            <link type="object">com.mysql.rdbms.mysql.datatype.time</link>
            <link type="object">com.mysql.rdbms.mysql.datatype.time_f</link>
            <link type="object">com.mysql.rdbms.mysql.datatype.year</link>
            <link type="object">com.mysql.rdbms.mysql.datatype.timestamp</link>
            <link type="object">com.mysql.rdbms.mysql.datatype.timestamp_f</link>
            <link type="object">com.mysql.rdbms.mysql.datatype.geometry</link>
            <link type="object">com.mysql.rdbms.mysql.datatype.point</link>
            <link type="object">com.mysql.rdbms.mysql.datatype.linestring</link>
            <link type="object">com.mysql.rdbms.mysql.datatype.polygon</link>
            <link type="object">com.mysql.rdbms.mysql.datatype.geometrycollection</link>
            <link type="object">com.mysql.rdbms.mysql.datatype.multipoint</link>
            <link type="object">com.mysql.rdbms.mysql.datatype.multilinestring</link>
            <link type="object">com.mysql.rdbms.mysql.datatype.multipolygon</link>
            <link type="object">com.mysql.rdbms.mysql.datatype.bit</link>
            <link type="object">com.mysql.rdbms.mysql.datatype.boolean</link>
            <link type="object">com.mysql.rdbms.mysql.datatype.enum</link>
            <link type="object">com.mysql.rdbms.mysql.datatype.set</link>
          </value>
          <value _ptr_="000002D5BC3B4B50" type="list" content-type="object" content-struct-name="db.UserDatatype" key="userDatatypes"/>
          <value _ptr_="000002D5BC3B3E30" type="list" content-type="object" content-struct-name="db.User" key="users"/>
          <value type="object" struct-name="GrtVersion" id="{D233470A-ADE7-4BF7-B626-CD4CC51E4E77}" struct-checksum="0x7aaa4ede" key="version">
            <value type="int" key="buildNumber">-1</value>
            <value type="int" key="majorNumber">8</value>
            <value type="int" key="minorNumber">0</value>
            <value type="int" key="releaseNumber">42</value>
            <value type="int" key="status">0</value>
            <value type="string" key="name">Version</value>
            <link type="object" struct-name="GrtObject" key="owner">{D31CF55C-D0B2-4DA8-A574-AEC3102DFF9D}</link>
          </value>
          <value type="string" key="comment"></value>
          <value type="string" key="name">default</value>
          <value type="string" key="oldName">default</value>
          <link type="object" struct-name="GrtObject" key="owner">{6B9424AA-A8EB-46EE-8C3D-1832569A8D6A}</link>
        </value>
        <value type="string" key="connectionNotation">crowsfoot</value>
        <value _ptr_="000002D5BC3B1E40" type="list" content-type="object" content-struct-name="db.mgmt.Connection" key="connections"/>
        <value _ptr_="000002D5BC3B1CF0" type="list" content-type="object" content-struct-name="workbench.physical.Diagram" key="diagrams">
          <value type="object" struct-name="workbench.physical.Diagram" id="{B31D786A-DA11-4C90-9DCB-BA40896418C2}" struct-checksum="0x232c2434">
            <value type="int" key="closed">0</value>
            <value _ptr_="000002D5BC3C5F60" type="list" content-type="object" content-struct-name="model.Connection" key="connections">
              <value type="object" struct-name="workbench.physical.Connection" id="{A87BEA16-6430-4D43-AEA4-54F120463357}" struct-checksum="0x9baebc92">
                <value type="string" key="caption">study_source</value>
                <value type="real" key="captionXOffs">0</value>
                <value type="real" key="captionYOffs">0</value>
                <value type="string" key="comment"></value>
                <value type="real" key="endCaptionXOffs">0</value>
                <value type="real" key="endCaptionYOffs">0</value>
                <value type="string" key="extraCaption"></value>
                <value type="real" key="extraCaptionXOffs">0</value>
                <value type="real" key="extraCaptionYOffs">0</value>
                <value type="real" key="middleSegmentOffset">0</value>
                <value type="real" key="startCaptionXOffs">0</value>
                <value type="real" key="startCaptionYOffs">0</value>
                <value type="int" key="drawSplit">0</value>
                <link type="object" struct-name="model.Diagram" key="owner">{B31D786A-DA11-4C90-9DCB-BA40896418C2}</link>
                <value type="int" key="visible">1</value>
                <value type="string" key="name"></value>
              </value>
              <value type="object" struct-name="workbench.physical.Connection" id="{57CB55B9-C8C2-4C63-B789-7D0F1FF28A01}" struct-checksum="0x9baebc92">
                <value type="string" key="caption">experiment</value>
                <value type="real" key="captionXOffs">0</value>
                <value type="real" key="captionYOffs">0</value>
                <value type="string" key="comment"></value>
                <value type="real" key="endCaptionXOffs">0</value>
                <value type="real" key="endCaptionYOffs">0</value>
                <value type="string" key="extraCaption"></value>
                <value type="real" key="extraCaptionXOffs">0</value>
                <value type="real" key="extraCaptionYOffs">0</value>
                <value type="real" key="middleSegmentOffset">0</value>
                <value type="real" key="startCaptionXOffs">0</value>
                <value type="real" key="startCaptionYOffs">0</value>
                <value type="int" key="drawSplit">0</value>
                <link type="object" struct-name="model.Diagram" key="owner">{B31D786A-DA11-4C90-9DCB-BA40896418C2}</link>
                <value type="int" key="visible">1</value>
                <value type="string" key="name"></value>
              </value>
              <value type="object" struct-name="workbench.physical.Connection" id="{856053DF-3E8A-4AB5-82F1-2E54130FCCEB}" struct-checksum="0x9baebc92">
                <value type="string" key="caption">organism</value>
                <value type="real" key="captionXOffs">0</value>
                <value type="real" key="captionYOffs">0</value>
                <value type="string" key="comment"></value>
                <value type="real" key="endCaptionXOffs">0</value>
                <value type="real" key="endCaptionYOffs">0</value>
                <value type="string" key="extraCaption"></value>
                <value type="real" key="extraCaptionXOffs">0</value>
                <value type="real" key="extraCaptionYOffs">0</value>
                <value type="real" key="middleSegmentOffset">0</value>
                <value type="real" key="startCaptionXOffs">0</value>
                <value type="real" key="startCaptionYOffs">0</value>
                <value type="int" key="drawSplit">0</value>
                <link type="object" struct-name="model.Diagram" key="owner">{B31D786A-DA11-4C90-9DCB-BA40896418C2}</link>
                <value type="int" key="visible">1</value>
                <value type="string" key="name"></value>
              </value>
              <value type="object" struct-name="workbench.physical.Connection" id="{90D36D3F-48E7-4581-BFC4-19E61339510D}" struct-checksum="0x9baebc92">
                <value type="string" key="caption">experiment</value>
                <value type="real" key="captionXOffs">0</value>
                <value type="real" key="captionYOffs">0</value>
                <value type="string" key="comment"></value>
                <value type="real" key="endCaptionXOffs">0</value>
                <value type="real" key="endCaptionYOffs">0</value>
                <value type="string" key="extraCaption"></value>
                <value type="real" key="extraCaptionXOffs">0</value>
                <value type="real" key="extraCaptionYOffs">0</value>
                <value type="real" key="middleSegmentOffset">0</value>
                <value type="real" key="startCaptionXOffs">0</value>
                <value type="real" key="startCaptionYOffs">0</value>
                <value type="int" key="drawSplit">0</value>
                <link type="object" struct-name="model.Diagram" key="owner">{B31D786A-DA11-4C90-9DCB-BA40896418C2}</link>
                <value type="int" key="visible">1</value>
                <value type="string" key="name"></value>
              </value>
              <value type="object" struct-name="workbench.physical.Connection" id="{D9D29519-B0C8-4805-8330-23A9BCA2F635}" struct-checksum="0x9baebc92">
                <value type="string" key="caption">groups</value>
                <value type="real" key="captionXOffs">0</value>
                <value type="real" key="captionYOffs">0</value>
                <value type="string" key="comment"></value>
                <value type="real" key="endCaptionXOffs">0</value>
                <value type="real" key="endCaptionYOffs">0</value>
                <value type="string" key="extraCaption"></value>
                <value type="real" key="extraCaptionXOffs">0</value>
                <value type="real" key="extraCaptionYOffs">0</value>
                <value type="real" key="middleSegmentOffset">0</value>
                <value type="real" key="startCaptionXOffs">0</value>
                <value type="real" key="startCaptionYOffs">0</value>
                <value type="int" key="drawSplit">0</value>
                <link type="object" struct-name="model.Diagram" key="owner">{B31D786A-DA11-4C90-9DCB-BA40896418C2}</link>
                <value type="int" key="visible">1</value>
                <value type="string" key="name"></value>
              </value>
              <value type="object" struct-name="workbench.physical.Connection" id="{215A4850-8287-447D-9265-1CC70478850E}" struct-checksum="0x9baebc92">
                <value type="string" key="caption">experiment</value>
                <value type="real" key="captionXOffs">0</value>
                <value type="real" key="captionYOffs">0</value>
                <value type="string" key="comment"></value>
                <value type="real" key="endCaptionXOffs">0</value>
                <value type="real" key="endCaptionYOffs">0</value>
                <value type="string" key="extraCaption"></value>
                <value type="real" key="extraCaptionXOffs">0</value>
                <value type="real" key="extraCaptionYOffs">0</value>
                <value type="real" key="middleSegmentOffset">0</value>
                <value type="real" key="startCaptionXOffs">0</value>
                <value type="real" key="startCaptionYOffs">0</value>
                <value type="int" key="drawSplit">0</value>
                <link type="object" struct-name="model.Diagram" key="owner">{B31D786A-DA11-4C90-9DCB-BA40896418C2}</link>
                <value type="int" key="visible">1</value>
                <value type="string" key="name"></value>
              </value>
              <value type="object" struct-name="workbench.physical.Connection" id="{75934DA6-48BC-4503-A9E6-B9ECF6C0D2BA}" struct-checksum="0x9baebc92">
                <value type="string" key="caption">group</value>
                <value type="real" key="captionXOffs">0</value>
                <value type="real" key="captionYOffs">0</value>
                <value type="string" key="comment"></value>
                <value type="real" key="endCaptionXOffs">0</value>
                <value type="real" key="endCaptionYOffs">0</value>
                <value type="string" key="extraCaption"></value>
                <value type="real" key="extraCaptionXOffs">0</value>
                <value type="real" key="extraCaptionYOffs">0</value>
                <value type="real" key="middleSegmentOffset">0</value>
                <value type="real" key="startCaptionXOffs">0</value>
                <value type="real" key="startCaptionYOffs">0</value>
                <value type="int" key="drawSplit">0</value>
                <link type="object" struct-name="model.Diagram" key="owner">{B31D786A-DA11-4C90-9DCB-BA40896418C2}</link>
                <value type="int" key="visible">1</value>
                <value type="string" key="name"></value>
              </value>
              <value type="object" struct-name="workbench.physical.Connection" id="{25B1D4D1-F11C-4BA0-B0DC-55460F887D7E}" struct-checksum="0x9baebc92">
                <value type="string" key="caption">experiment</value>
                <value type="real" key="captionXOffs">0</value>
                <value type="real" key="captionYOffs">0</value>
                <value type="string" key="comment"></value>
                <value type="real" key="endCaptionXOffs">0</value>
                <value type="real" key="endCaptionYOffs">0</value>
                <value type="string" key="extraCaption"></value>
                <value type="real" key="extraCaptionXOffs">0</value>
                <value type="real" key="extraCaptionYOffs">0</value>
                <value type="real" key="middleSegmentOffset">0</value>
                <value type="real" key="startCaptionXOffs">0</value>
                <value type="real" key="startCaptionYOffs">0</value>
                <value type="int" key="drawSplit">0</value>
                <link type="object" struct-name="model.Diagram" key="owner">{B31D786A-DA11-4C90-9DCB-BA40896418C2}</link>
                <value type="int" key="visible">1</value>
                <value type="string" key="name"></value>
              </value>
              <value type="object" struct-name="workbench.physical.Connection" id="{A1D68B5B-3E97-41C7-A756-354826615AD7}" struct-checksum="0x9baebc92">
                <value type="string" key="caption">organism</value>
                <value type="real" key="captionXOffs">0</value>
                <value type="real" key="captionYOffs">0</value>
                <value type="string" key="comment"></value>
                <value type="real" key="endCaptionXOffs">0</value>
                <value type="real" key="endCaptionYOffs">0</value>
                <value type="string" key="extraCaption"></value>
                <value type="real" key="extraCaptionXOffs">0</value>
                <value type="real" key="extraCaptionYOffs">0</value>
                <value type="real" key="middleSegmentOffset">0</value>
                <value type="real" key="startCaptionXOffs">0</value>
                <value type="real" key="startCaptionYOffs">0</value>
                <value type="int" key="drawSplit">0</value>
                <link type="object" struct-name="model.Diagram" key="owner">{B31D786A-DA11-4C90-9DCB-BA40896418C2}</link>
                <value type="int" key="visible">1</value>
                <value type="string" key="name"></value>
              </value>
              <value type="object" struct-name="workbench.physical.Connection" id="{8AE32217-3537-40F7-A97F-A0AEF546FE44}" struct-checksum="0x9baebc92">
                <value type="string" key="caption">experiment</value>
                <value type="real" key="captionXOffs">0</value>
                <value type="real" key="captionYOffs">0</value>
                <value type="string" key="comment"></value>
                <value type="real" key="endCaptionXOffs">0</value>
                <value type="real" key="endCaptionYOffs">0</value>
                <value type="string" key="extraCaption"></value>
                <value type="real" key="extraCaptionXOffs">0</value>
                <value type="real" key="extraCaptionYOffs">0</value>
                <link type="object" struct-name="db.ForeignKey" key="foreignKey">{733C12F8-C38B-4E67-89EC-ED843AAF6F0E}</link>
                <value type="real" key="middleSegmentOffset">0</value>
                <value type="real" key="startCaptionXOffs">0</value>
                <value type="real" key="startCaptionYOffs">0</value>
                <value type="int" key="drawSplit">0</value>
                <link type="object" struct-name="model.Figure" key="startFigure">{231713C2-4A24-47EE-BCE9-E9BE15B871F0}</link>
                <link type="object" struct-name="model.Diagram" key="owner">{B31D786A-DA11-4C90-9DCB-BA40896418C2}</link>
                <value type="int" key="visible">1</value>
                <value type="string" key="name"></value>
              </value>
              <value type="object" struct-name="workbench.physical.Connection" id="{932DFCE5-C347-4E14-9341-50E416BB168E}" struct-checksum="0x9baebc92">
                <value type="string" key="caption">sample</value>
                <value type="real" key="captionXOffs">0</value>
                <value type="real" key="captionYOffs">0</value>
                <value type="string" key="comment"></value>
                <value type="real" key="endCaptionXOffs">0</value>
                <value type="real" key="endCaptionYOffs">0</value>
                <value type="string" key="extraCaption"></value>
                <value type="real" key="extraCaptionXOffs">0</value>
                <value type="real" key="extraCaptionYOffs">0</value>
                <link type="object" struct-name="db.ForeignKey" key="foreignKey">{DB094C4B-8E8C-45D4-A186-C98E03F4C897}</link>
                <value type="real" key="middleSegmentOffset">0</value>
                <value type="real" key="startCaptionXOffs">0</value>
                <value type="real" key="startCaptionYOffs">0</value>
                <value type="int" key="drawSplit">0</value>
                <link type="object" struct-name="model.Figure" key="startFigure">{231713C2-4A24-47EE-BCE9-E9BE15B871F0}</link>
                <link type="object" struct-name="model.Diagram" key="owner">{B31D786A-DA11-4C90-9DCB-BA40896418C2}</link>
                <value type="int" key="visible">1</value>
                <value type="string" key="name"></value>
              </value>
              <value type="object" struct-name="workbench.physical.Connection" id="{0741DBA9-6458-4EBF-8605-395711BE8328}" struct-checksum="0x9baebc92">
                <value type="string" key="caption">group</value>
                <value type="real" key="captionXOffs">0</value>
                <value type="real" key="captionYOffs">0</value>
                <value type="string" key="comment"></value>
                <value type="real" key="endCaptionXOffs">0</value>
                <value type="real" key="endCaptionYOffs">0</value>
                <value type="string" key="extraCaption"></value>
                <value type="real" key="extraCaptionXOffs">0</value>
                <value type="real" key="extraCaptionYOffs">0</value>
                <link type="object" struct-name="db.ForeignKey" key="foreignKey">{D8D843B4-2561-4D05-94E7-D94F399A06B0}</link>
                <value type="real" key="middleSegmentOffset">0</value>
                <value type="real" key="startCaptionXOffs">0</value>
                <value type="real" key="startCaptionYOffs">0</value>
                <value type="int" key="drawSplit">0</value>
                <link type="object" struct-name="model.Figure" key="startFigure">{231713C2-4A24-47EE-BCE9-E9BE15B871F0}</link>
                <link type="object" struct-name="model.Diagram" key="owner">{B31D786A-DA11-4C90-9DCB-BA40896418C2}</link>
                <value type="int" key="visible">1</value>
                <value type="string" key="name"></value>
              </value>
              <value type="object" struct-name="workbench.physical.Connection" id="{4F805C2E-4626-4CD6-8F71-66CD5D0CB882}" struct-checksum="0x9baebc92">
                <value type="string" key="caption">organism</value>
                <value type="real" key="captionXOffs">0</value>
                <value type="real" key="captionYOffs">0</value>
                <value type="string" key="comment"></value>
                <value type="real" key="endCaptionXOffs">0</value>
                <value type="real" key="endCaptionYOffs">0</value>
                <value type="string" key="extraCaption"></value>
                <value type="real" key="extraCaptionXOffs">0</value>
                <value type="real" key="extraCaptionYOffs">0</value>
                <link type="object" struct-name="db.ForeignKey" key="foreignKey">{02D94535-8C19-4CCB-8BBA-5E741B3807F0}</link>
                <value type="real" key="middleSegmentOffset">0</value>
                <value type="real" key="startCaptionXOffs">0</value>
                <value type="real" key="startCaptionYOffs">0</value>
                <value type="int" key="drawSplit">0</value>
                <link type="object" struct-name="model.Figure" key="startFigure">{05907F52-CACA-4781-8F11-0963EDB49C7D}</link>
                <link type="object" struct-name="model.Diagram" key="owner">{B31D786A-DA11-4C90-9DCB-BA40896418C2}</link>
                <value type="int" key="visible">1</value>
                <value type="string" key="name"></value>
              </value>
              <value type="object" struct-name="workbench.physical.Connection" id="{CE482E0C-0334-4350-B9E4-0626B681D67F}" struct-checksum="0x9baebc92">
                <value type="string" key="caption">assay</value>
                <value type="real" key="captionXOffs">0</value>
                <value type="real" key="captionYOffs">0</value>
                <value type="string" key="comment"></value>
                <value type="real" key="endCaptionXOffs">0</value>
                <value type="real" key="endCaptionYOffs">0</value>
                <value type="string" key="extraCaption"></value>
                <value type="real" key="extraCaptionXOffs">0</value>
                <value type="real" key="extraCaptionYOffs">0</value>
                <link type="object" struct-name="db.ForeignKey" key="foreignKey">{9EEA117D-7FFC-4112-907A-71BC3EE77561}</link>
                <value type="real" key="middleSegmentOffset">0</value>
                <value type="real" key="startCaptionXOffs">0</value>
                <value type="real" key="startCaptionYOffs">0</value>
                <value type="int" key="drawSplit">0</value>
                <link type="object" struct-name="model.Figure" key="startFigure">{231713C2-4A24-47EE-BCE9-E9BE15B871F0}</link>
                <link type="object" struct-name="model.Diagram" key="owner">{B31D786A-DA11-4C90-9DCB-BA40896418C2}</link>
                <value type="int" key="visible">1</value>
                <value type="string" key="name"></value>
              </value>
              <value type="object" struct-name="workbench.physical.Connection" id="{27323676-83B7-46AF-9EC7-E82DC94BDED2}" struct-checksum="0x9baebc92">
                <value type="string" key="caption">study</value>
                <value type="real" key="captionXOffs">0</value>
                <value type="real" key="captionYOffs">0</value>
                <value type="string" key="comment"></value>
                <value type="real" key="endCaptionXOffs">0</value>
                <value type="real" key="endCaptionYOffs">0</value>
                <value type="string" key="extraCaption"></value>
                <value type="real" key="extraCaptionXOffs">0</value>
                <value type="real" key="extraCaptionYOffs">0</value>
                <link type="object" struct-name="db.ForeignKey" key="foreignKey">{C83A4D03-0669-406E-9D58-A9BD28500275}</link>
                <value type="real" key="middleSegmentOffset">0</value>
                <value type="real" key="startCaptionXOffs">0</value>
                <value type="real" key="startCaptionYOffs">0</value>
                <value type="int" key="drawSplit">0</value>
                <link type="object" struct-name="model.Figure" key="startFigure">{AA09790E-EC11-49F3-9EE2-C185DD5CE560}</link>
                <link type="object" struct-name="model.Diagram" key="owner">{B31D786A-DA11-4C90-9DCB-BA40896418C2}</link>
                <value type="int" key="visible">1</value>
                <value type="string" key="name"></value>
              </value>
            </value>
            <value type="string" key="description"></value>
            <value _ptr_="000002D5BC3C56A0" type="list" content-type="object" content-struct-name="model.Figure" key="figures">
              <value type="object" struct-name="workbench.physical.TableFigure" id="{231713C2-4A24-47EE-BCE9-E9BE15B871F0}" struct-checksum="0x3b14eccb">
                <value type="int" key="columnsExpanded">1</value>
                <value type="int" key="foreignKeysExpanded">0</value>
                <value type="int" key="indicesExpanded">0</value>
                <value type="int" key="summarizeDisplay">-1</value>
                <link type="object" struct-name="db.Table" key="table">{CDAA0861-5C01-4FA1-B6D2-55FFE27EFAB7}</link>
                <value type="int" key="triggersExpanded">0</value>
                <value type="string" key="color">#98BFDA</value>
                <value type="int" key="expanded">1</value>
                <value type="real" key="height">329</value>
                <link type="object" struct-name="model.Layer" key="layer">{8F70A384-9448-4CD0-91DB-ACA2E5971338}</link>
                <value type="real" key="left">360</value>
                <value type="int" key="locked">0</value>
                <value type="int" key="manualSizing">0</value>
                <value type="real" key="top">560</value>
                <value type="real" key="width">174</value>
                <link type="object" struct-name="model.Diagram" key="owner">{B31D786A-DA11-4C90-9DCB-BA40896418C2}</link>
                <value type="int" key="visible">1</value>
                <value type="string" key="name">assay_results</value>
              </value>
              <value type="object" struct-name="workbench.physical.TableFigure" id="{05907F52-CACA-4781-8F11-0963EDB49C7D}" struct-checksum="0x3b14eccb">
                <value type="int" key="columnsExpanded">1</value>
                <value type="int" key="foreignKeysExpanded">0</value>
                <value type="int" key="indicesExpanded">0</value>
                <value type="int" key="summarizeDisplay">-1</value>
                <link type="object" struct-name="db.Table" key="table">{9EB4FB59-9626-4B87-9C9B-27C94899278D}</link>
                <value type="int" key="triggersExpanded">0</value>
                <value type="string" key="color">#98BFDA</value>
                <value type="int" key="expanded">0</value>
                <value type="real" key="height">24</value>
                <link type="object" struct-name="model.Layer" key="layer">{8F70A384-9448-4CD0-91DB-ACA2E5971338}</link>
                <value type="real" key="left">620</value>
                <value type="int" key="locked">0</value>
                <value type="int" key="manualSizing">0</value>
                <value type="real" key="top">430</value>
                <value type="real" key="width">160</value>
                <link type="object" struct-name="model.Diagram" key="owner">{B31D786A-DA11-4C90-9DCB-BA40896418C2}</link>
                <value type="int" key="visible">1</value>
                <value type="string" key="name">occurrence</value>
              </value>
              <value type="object" struct-name="workbench.physical.TableFigure" id="{AA09790E-EC11-49F3-9EE2-C185DD5CE560}" struct-checksum="0x3b14eccb">
                <value type="int" key="columnsExpanded">1</value>
                <value type="int" key="foreignKeysExpanded">0</value>
                <value type="int" key="indicesExpanded">0</value>
                <value type="int" key="summarizeDisplay">-1</value>
                <link type="object" struct-name="db.Table" key="table">{3E69464F-5481-41D7-B7F6-BDE17291D6C5}</link>
                <value type="int" key="triggersExpanded">0</value>
                <value type="string" key="color">#98BFDA</value>
                <value type="int" key="expanded">1</value>
                <value type="real" key="height">490</value>
                <link type="object" struct-name="model.Layer" key="layer">{8F70A384-9448-4CD0-91DB-ACA2E5971338}</link>
                <value type="real" key="left">620</value>
                <value type="int" key="locked">0</value>
                <value type="int" key="manualSizing">0</value>
                <value type="real" key="top">40</value>
                <value type="real" key="width">182</value>
                <link type="object" struct-name="model.Diagram" key="owner">{B31D786A-DA11-4C90-9DCB-BA40896418C2}</link>
                <value type="int" key="visible">1</value>
                <value type="string" key="name">Documentation</value>
              </value>
            </value>
            <value type="real" key="height">1380.95</value>
            <value _ptr_="000002D5BC3C66D0" type="list" content-type="object" content-struct-name="model.Layer" key="layers"/>
            <value type="string" key="name">EER Diagram</value>
            <value _ptr_="000002D5BE22A8B0" type="dict" key="options"/>
            <link type="object" struct-name="model.Model" key="owner">{6B9424AA-A8EB-46EE-8C3D-1832569A8D6A}</link>
            <value type="object" struct-name="workbench.physical.Layer" id="{8F70A384-9448-4CD0-91DB-ACA2E5971338}" struct-checksum="0x1d14ca4b" key="rootLayer">
              <value type="string" key="color"></value>
              <value type="string" key="description"></value>
              <value _ptr_="000002D5BC3C6200" type="list" content-type="object" content-struct-name="model.Figure" key="figures">
                <link type="object">{231713C2-4A24-47EE-BCE9-E9BE15B871F0}</link>
                <link type="object">{05907F52-CACA-4781-8F11-0963EDB49C7D}</link>
                <link type="object">{AA09790E-EC11-49F3-9EE2-C185DD5CE560}</link>
              </value>
              <value _ptr_="000002D5BC3C6270" type="list" content-type="object" content-struct-name="model.Group" key="groups"/>
              <value type="real" key="height">1380.95</value>
              <value type="real" key="left">0</value>
              <value _ptr_="000002D5BC3C50F0" type="list" content-type="object" content-struct-name="model.Layer" key="subLayers"/>
              <value type="real" key="top">0</value>
              <value type="real" key="width">986</value>
              <link type="object" struct-name="model.Diagram" key="owner">{B31D786A-DA11-4C90-9DCB-BA40896418C2}</link>
              <value type="int" key="visible">1</value>
              <value type="string" key="name"></value>
            </value>
            <value _ptr_="000002D5BC3C5D30" type="list" content-type="object" content-struct-name="model.Object" key="selection"/>
            <value type="int" key="updateBlocked">0</value>
            <value type="real" key="width">986</value>
            <value type="real" key="x">0</value>
            <value type="real" key="y">0</value>
            <value type="real" key="zoom">1</value>
          </value>
          <value type="object" struct-name="workbench.physical.Diagram" id="{535EFBC7-0421-48F0-831D-D17A3B413BBE}" struct-checksum="0x232c2434">
            <value type="int" key="closed">0</value>
            <value _ptr_="000002D5BC3C64A0" type="list" content-type="object" content-struct-name="model.Connection" key="connections">
              <value type="object" struct-name="workbench.physical.Connection" id="{1AFE0F4D-F5C5-4614-AEC6-D495BFCDD84F}" struct-checksum="0x9baebc92">
                <value type="string" key="caption">experiment</value>
                <value type="real" key="captionXOffs">0</value>
                <value type="real" key="captionYOffs">0</value>
                <value type="string" key="comment"></value>
                <value type="real" key="endCaptionXOffs">0</value>
                <value type="real" key="endCaptionYOffs">0</value>
                <value type="string" key="extraCaption"></value>
                <value type="real" key="extraCaptionXOffs">0</value>
                <value type="real" key="extraCaptionYOffs">0</value>
                <link type="object" struct-name="db.ForeignKey" key="foreignKey">{D96149D4-F99D-4DBE-9E48-EEB489D5CCE8}</link>
                <value type="real" key="middleSegmentOffset">0</value>
                <value type="real" key="startCaptionXOffs">0</value>
                <value type="real" key="startCaptionYOffs">0</value>
                <value type="int" key="drawSplit">0</value>
                <link type="object" struct-name="model.Figure" key="endFigure">{BFD43B00-F2F8-43CB-9980-AAEDAA86BFD1}</link>
                <link type="object" struct-name="model.Figure" key="startFigure">{2D3B0E80-E84D-4EC6-93B8-7473E7540B3A}</link>
                <link type="object" struct-name="model.Diagram" key="owner">{535EFBC7-0421-48F0-831D-D17A3B413BBE}</link>
                <value type="int" key="visible">1</value>
                <value type="string" key="name"></value>
              </value>
              <value type="object" struct-name="workbench.physical.Connection" id="{5C0DB623-C2E3-4ABA-BB6C-9434C8B94D3C}" struct-checksum="0x9baebc92">
                <value type="string" key="caption">groups</value>
                <value type="real" key="captionXOffs">0</value>
                <value type="real" key="captionYOffs">0</value>
                <value type="string" key="comment"></value>
                <value type="real" key="endCaptionXOffs">0</value>
                <value type="real" key="endCaptionYOffs">0</value>
                <value type="string" key="extraCaption"></value>
                <value type="real" key="extraCaptionXOffs">0</value>
                <value type="real" key="extraCaptionYOffs">0</value>
                <link type="object" struct-name="db.ForeignKey" key="foreignKey">{C4F77729-09CA-4828-BF9D-F452C8BDFC47}</link>
                <value type="real" key="middleSegmentOffset">0</value>
                <value type="real" key="startCaptionXOffs">0</value>
                <value type="real" key="startCaptionYOffs">0</value>
                <value type="int" key="drawSplit">0</value>
                <link type="object" struct-name="model.Figure" key="endFigure">{EF66BA2E-4059-4C78-BE10-574F06DDDE7D}</link>
                <link type="object" struct-name="model.Figure" key="startFigure">{2D3B0E80-E84D-4EC6-93B8-7473E7540B3A}</link>
                <link type="object" struct-name="model.Diagram" key="owner">{535EFBC7-0421-48F0-831D-D17A3B413BBE}</link>
                <value type="int" key="visible">1</value>
                <value type="string" key="name"></value>
              </value>
              <value type="object" struct-name="workbench.physical.Connection" id="{B36C77C1-9E9C-4D07-B1A6-9DBA3099CDEF}" struct-checksum="0x9baebc92">
                <value type="string" key="caption">occurrence_ibfk_1</value>
                <value type="real" key="captionXOffs">0</value>
                <value type="real" key="captionYOffs">0</value>
                <value type="string" key="comment"></value>
                <value type="real" key="endCaptionXOffs">0</value>
                <value type="real" key="endCaptionYOffs">0</value>
                <value type="string" key="extraCaption"></value>
                <value type="real" key="extraCaptionXOffs">0</value>
                <value type="real" key="extraCaptionYOffs">0</value>
                <link type="object" struct-name="db.ForeignKey" key="foreignKey">{C2F09BED-4EB0-44A8-A91A-12B9CE10B9E3}</link>
                <value type="real" key="middleSegmentOffset">0</value>
                <value type="real" key="startCaptionXOffs">0</value>
                <value type="real" key="startCaptionYOffs">0</value>
                <value type="int" key="drawSplit">0</value>
                <link type="object" struct-name="model.Figure" key="endFigure">{2D3B0E80-E84D-4EC6-93B8-7473E7540B3A}</link>
                <link type="object" struct-name="model.Figure" key="startFigure">{D65DC1A2-1F90-4295-9841-E498C67D86E2}</link>
                <link type="object" struct-name="model.Diagram" key="owner">{535EFBC7-0421-48F0-831D-D17A3B413BBE}</link>
                <value type="int" key="visible">1</value>
                <value type="string" key="name"></value>
              </value>
              <value type="object" struct-name="workbench.physical.Connection" id="{53666A22-6FEC-413D-A051-AE688A5BE8EA}" struct-checksum="0x9baebc92">
                <value type="string" key="caption">group</value>
                <value type="real" key="captionXOffs">0</value>
                <value type="real" key="captionYOffs">0</value>
                <value type="string" key="comment"></value>
                <value type="real" key="endCaptionXOffs">0</value>
                <value type="real" key="endCaptionYOffs">0</value>
                <value type="string" key="extraCaption"></value>
                <value type="real" key="extraCaptionXOffs">0</value>
                <value type="real" key="extraCaptionYOffs">0</value>
                <link type="object" struct-name="db.ForeignKey" key="foreignKey">{07C970AB-C016-4A58-B2D9-53701DDDD973}</link>
                <value type="real" key="middleSegmentOffset">0</value>
                <value type="real" key="startCaptionXOffs">0</value>
                <value type="real" key="startCaptionYOffs">0</value>
                <value type="int" key="drawSplit">0</value>
                <link type="object" struct-name="model.Figure" key="endFigure">{EF66BA2E-4059-4C78-BE10-574F06DDDE7D}</link>
                <link type="object" struct-name="model.Figure" key="startFigure">{C49FE2C9-D2AC-4DE2-94D8-541F1A3E93D1}</link>
                <link type="object" struct-name="model.Diagram" key="owner">{535EFBC7-0421-48F0-831D-D17A3B413BBE}</link>
                <value type="int" key="visible">1</value>
                <value type="string" key="name"></value>
              </value>
              <value type="object" struct-name="workbench.physical.Connection" id="{AFEBDF79-F015-4E08-8EE0-2DD9140D666C}" struct-checksum="0x9baebc92">
                <value type="string" key="caption">organism</value>
                <value type="real" key="captionXOffs">0</value>
                <value type="real" key="captionYOffs">0</value>
                <value type="string" key="comment"></value>
                <value type="real" key="endCaptionXOffs">0</value>
                <value type="real" key="endCaptionYOffs">0</value>
                <value type="string" key="extraCaption"></value>
                <value type="real" key="extraCaptionXOffs">0</value>
                <value type="real" key="extraCaptionYOffs">0</value>
                <link type="object" struct-name="db.ForeignKey" key="foreignKey">{2459F0BE-CDF3-4DC5-9B24-E680D10D9E76}</link>
                <value type="real" key="middleSegmentOffset">-120</value>
                <value type="real" key="startCaptionXOffs">0</value>
                <value type="real" key="startCaptionYOffs">0</value>
                <value type="int" key="drawSplit">0</value>
                <link type="object" struct-name="model.Figure" key="endFigure">{2D3B0E80-E84D-4EC6-93B8-7473E7540B3A}</link>
                <link type="object" struct-name="model.Figure" key="startFigure">{C49FE2C9-D2AC-4DE2-94D8-541F1A3E93D1}</link>
                <link type="object" struct-name="model.Diagram" key="owner">{535EFBC7-0421-48F0-831D-D17A3B413BBE}</link>
                <value type="int" key="visible">1</value>
                <value type="string" key="name"></value>
              </value>
              <value type="object" struct-name="workbench.physical.Connection" id="{2EB26B24-C6D2-4A3A-9991-911303202664}" struct-checksum="0x9baebc92">
                <value type="string" key="caption">procedure</value>
                <value type="real" key="captionXOffs">0</value>
                <value type="real" key="captionYOffs">0</value>
                <value type="string" key="comment"></value>
                <value type="real" key="endCaptionXOffs">0</value>
                <value type="real" key="endCaptionYOffs">0</value>
                <value type="string" key="extraCaption"></value>
                <value type="real" key="extraCaptionXOffs">0</value>
                <value type="real" key="extraCaptionYOffs">0</value>
                <link type="object" struct-name="db.ForeignKey" key="foreignKey">{210AA011-B833-45CE-ACE0-757C06DF80F3}</link>
                <value type="real" key="middleSegmentOffset">0</value>
                <value type="real" key="startCaptionXOffs">0</value>
                <value type="real" key="startCaptionYOffs">0</value>
                <value type="int" key="drawSplit">0</value>
                <link type="object" struct-name="model.Figure" key="endFigure">{BFD43B00-F2F8-43CB-9980-AAEDAA86BFD1}</link>
                <link type="object" struct-name="model.Figure" key="startFigure">{C49FE2C9-D2AC-4DE2-94D8-541F1A3E93D1}</link>
                <link type="object" struct-name="model.Diagram" key="owner">{535EFBC7-0421-48F0-831D-D17A3B413BBE}</link>
                <value type="int" key="visible">1</value>
                <value type="string" key="name"></value>
              </value>
              <value type="object" struct-name="workbench.physical.Connection" id="{CEE7A299-1CBC-4858-86CE-2246C003D143}" struct-checksum="0x9baebc92">
                <value type="string" key="caption">experiment</value>
                <value type="real" key="captionXOffs">0</value>
                <value type="real" key="captionYOffs">0</value>
                <value type="string" key="comment"></value>
                <value type="real" key="endCaptionXOffs">0</value>
                <value type="real" key="endCaptionYOffs">0</value>
                <value type="string" key="extraCaption"></value>
                <value type="real" key="extraCaptionXOffs">0</value>
                <value type="real" key="extraCaptionYOffs">0</value>
                <link type="object" struct-name="db.ForeignKey" key="foreignKey">{FCFDE8B6-1D7C-4FFF-8978-2D710EC3D195}</link>
                <value type="real" key="middleSegmentOffset">0</value>
                <value type="real" key="startCaptionXOffs">0</value>
                <value type="real" key="startCaptionYOffs">0</value>
                <value type="int" key="drawSplit">0</value>
                <link type="object" struct-name="model.Figure" key="endFigure">{BFD43B00-F2F8-43CB-9980-AAEDAA86BFD1}</link>
                <link type="object" struct-name="model.Figure" key="startFigure">{218A8518-BA4D-4057-B5F2-A09B586EC0AE}</link>
                <link type="object" struct-name="model.Diagram" key="owner">{535EFBC7-0421-48F0-831D-D17A3B413BBE}</link>
                <value type="int" key="visible">1</value>
                <value type="string" key="name"></value>
              </value>
              <value type="object" struct-name="workbench.physical.Connection" id="{CB1C770E-9614-49F3-93DD-6CA01984A5BF}" struct-checksum="0x9baebc92">
                <value type="string" key="caption">experiment</value>
                <value type="real" key="captionXOffs">0</value>
                <value type="real" key="captionYOffs">0</value>
                <value type="string" key="comment"></value>
                <value type="real" key="endCaptionXOffs">0</value>
                <value type="real" key="endCaptionYOffs">0</value>
                <value type="string" key="extraCaption"></value>
                <value type="real" key="extraCaptionXOffs">0</value>
                <value type="real" key="extraCaptionYOffs">0</value>
                <link type="object" struct-name="db.ForeignKey" key="foreignKey">{8730EBF0-D87D-403F-9D9A-4B8327CF351C}</link>
                <value type="real" key="middleSegmentOffset">0</value>
                <value type="real" key="startCaptionXOffs">0</value>
                <value type="real" key="startCaptionYOffs">0</value>
                <value type="int" key="drawSplit">0</value>
                <link type="object" struct-name="model.Figure" key="endFigure">{BFD43B00-F2F8-43CB-9980-AAEDAA86BFD1}</link>
                <link type="object" struct-name="model.Figure" key="startFigure">{3F36793C-56D9-4783-B939-D5E1AE267B8F}</link>
                <link type="object" struct-name="model.Diagram" key="owner">{535EFBC7-0421-48F0-831D-D17A3B413BBE}</link>
                <value type="int" key="visible">1</value>
                <value type="string" key="name"></value>
              </value>
              <value type="object" struct-name="workbench.physical.Connection" id="{F463A7EE-B6B6-4A0F-B28A-8306C089922E}" struct-checksum="0x9baebc92">
                <value type="string" key="caption">experiment</value>
                <value type="real" key="captionXOffs">0</value>
                <value type="real" key="captionYOffs">0</value>
                <value type="string" key="comment"></value>
                <value type="real" key="endCaptionXOffs">0</value>
                <value type="real" key="endCaptionYOffs">0</value>
                <value type="string" key="extraCaption"></value>
                <value type="real" key="extraCaptionXOffs">0</value>
                <value type="real" key="extraCaptionYOffs">0</value>
                <link type="object" struct-name="db.ForeignKey" key="foreignKey">{EBD660AD-043C-425E-A3BE-CF16ADE7C008}</link>
                <value type="real" key="middleSegmentOffset">73</value>
                <value type="real" key="startCaptionXOffs">0</value>
                <value type="real" key="startCaptionYOffs">0</value>
                <value type="int" key="drawSplit">0</value>
                <link type="object" struct-name="model.Figure" key="endFigure">{BFD43B00-F2F8-43CB-9980-AAEDAA86BFD1}</link>
                <link type="object" struct-name="model.Figure" key="startFigure">{EF66BA2E-4059-4C78-BE10-574F06DDDE7D}</link>
                <link type="object" struct-name="model.Diagram" key="owner">{535EFBC7-0421-48F0-831D-D17A3B413BBE}</link>
                <value type="int" key="visible">1</value>
                <value type="string" key="name"></value>
              </value>
              <value type="object" struct-name="workbench.physical.Connection" id="{AFAF7468-8060-4CB4-A3A5-F763CD711824}" struct-checksum="0x9baebc92">
                <value type="string" key="caption">assayar</value>
                <value type="real" key="captionXOffs">0</value>
                <value type="real" key="captionYOffs">0</value>
                <value type="string" key="comment"></value>
                <value type="real" key="endCaptionXOffs">0</value>
                <value type="real" key="endCaptionYOffs">0</value>
                <value type="string" key="extraCaption"></value>
                <value type="real" key="extraCaptionXOffs">0</value>
                <value type="real" key="extraCaptionYOffs">0</value>
                <link type="object" struct-name="db.ForeignKey" key="foreignKey">{4A568945-F1A5-44F5-BD53-0CCFC3EDCAA2}</link>
                <value type="real" key="middleSegmentOffset">0</value>
                <value type="real" key="startCaptionXOffs">0</value>
                <value type="real" key="startCaptionYOffs">0</value>
                <value type="int" key="drawSplit">0</value>
                <link type="object" struct-name="model.Figure" key="endFigure">{A74470A7-93C1-437A-BBED-1B0327BAF70E}</link>
                <link type="object" struct-name="model.Figure" key="startFigure">{3F36793C-56D9-4783-B939-D5E1AE267B8F}</link>
                <link type="object" struct-name="model.Diagram" key="owner">{535EFBC7-0421-48F0-831D-D17A3B413BBE}</link>
                <value type="int" key="visible">1</value>
                <value type="string" key="name"></value>
              </value>
              <value type="object" struct-name="workbench.physical.Connection" id="{51DF37A6-5DF1-4893-A19C-FEBCADFFC97E}" struct-checksum="0x9baebc92">
                <value type="string" key="caption">studydoc</value>
                <value type="real" key="captionXOffs">0</value>
                <value type="real" key="captionYOffs">0</value>
                <value type="string" key="comment"></value>
                <value type="real" key="endCaptionXOffs">0</value>
                <value type="real" key="endCaptionYOffs">0</value>
                <value type="string" key="extraCaption"></value>
                <value type="real" key="extraCaptionXOffs">0</value>
                <value type="real" key="extraCaptionYOffs">0</value>
                <link type="object" struct-name="db.ForeignKey" key="foreignKey">{70A0E1E8-ADF7-47D7-A8A9-DDC698336709}</link>
                <value type="real" key="middleSegmentOffset">0</value>
                <value type="real" key="startCaptionXOffs">0</value>
                <value type="real" key="startCaptionYOffs">0</value>
                <value type="int" key="drawSplit">0</value>
                <link type="object" struct-name="model.Figure" key="endFigure">{F4196676-18F3-4CAC-935D-515F4E2EB775}</link>
                <link type="object" struct-name="model.Figure" key="startFigure">{D7433B5D-1D1F-4509-B95E-402C3075C895}</link>
                <link type="object" struct-name="model.Diagram" key="owner">{535EFBC7-0421-48F0-831D-D17A3B413BBE}</link>
                <value type="int" key="visible">1</value>
                <value type="string" key="name"></value>
              </value>
              <value type="object" struct-name="workbench.physical.Connection" id="{A94D1943-F795-4579-BD53-504B2C2FC2C9}" struct-checksum="0x9baebc92">
                <value type="string" key="caption">studyex</value>
                <value type="real" key="captionXOffs">0</value>
                <value type="real" key="captionYOffs">0</value>
                <value type="string" key="comment"></value>
                <value type="real" key="endCaptionXOffs">0</value>
                <value type="real" key="endCaptionYOffs">0</value>
                <value type="string" key="extraCaption"></value>
                <value type="real" key="extraCaptionXOffs">0</value>
                <value type="real" key="extraCaptionYOffs">0</value>
                <link type="object" struct-name="db.ForeignKey" key="foreignKey">{C93A8CAD-731D-4FD0-8AB4-4DA62E3AB422}</link>
                <value type="real" key="middleSegmentOffset">0</value>
                <value type="real" key="startCaptionXOffs">0</value>
                <value type="real" key="startCaptionYOffs">0</value>
                <value type="int" key="drawSplit">0</value>
                <link type="object" struct-name="model.Figure" key="endFigure">{F4196676-18F3-4CAC-935D-515F4E2EB775}</link>
                <link type="object" struct-name="model.Figure" key="startFigure">{BFD43B00-F2F8-43CB-9980-AAEDAA86BFD1}</link>
                <link type="object" struct-name="model.Diagram" key="owner">{535EFBC7-0421-48F0-831D-D17A3B413BBE}</link>
                <value type="int" key="visible">1</value>
                <value type="string" key="name"></value>
              </value>
              <value type="object" struct-name="workbench.physical.Connection" id="{F28F92E0-0F14-46AC-86BD-73D75694E7F1}" struct-checksum="0x9baebc92">
                <value type="string" key="caption">samplear</value>
                <value type="real" key="captionXOffs">0</value>
                <value type="real" key="captionYOffs">0</value>
                <value type="string" key="comment"></value>
                <value type="real" key="endCaptionXOffs">0</value>
                <value type="real" key="endCaptionYOffs">0</value>
                <value type="string" key="extraCaption"></value>
                <value type="real" key="extraCaptionXOffs">0</value>
                <value type="real" key="extraCaptionYOffs">0</value>
                <link type="object" struct-name="db.ForeignKey" key="foreignKey">{EA854335-621E-479B-85A7-BAA50F617143}</link>
                <value type="real" key="middleSegmentOffset">-85</value>
                <value type="real" key="startCaptionXOffs">0</value>
                <value type="real" key="startCaptionYOffs">0</value>
                <value type="int" key="drawSplit">0</value>
                <link type="object" struct-name="model.Figure" key="endFigure">{C49FE2C9-D2AC-4DE2-94D8-541F1A3E93D1}</link>
                <link type="object" struct-name="model.Figure" key="startFigure">{3F36793C-56D9-4783-B939-D5E1AE267B8F}</link>
                <link type="object" struct-name="model.Diagram" key="owner">{535EFBC7-0421-48F0-831D-D17A3B413BBE}</link>
                <value type="int" key="visible">1</value>
                <value type="string" key="name"></value>
              </value>
              <value type="object" struct-name="workbench.physical.Connection" id="{BFDED32C-1A36-4A97-9FF3-967557D4CD80}" struct-checksum="0x9baebc92">
                <value type="string" key="caption">documensar</value>
                <value type="real" key="captionXOffs">0</value>
                <value type="real" key="captionYOffs">0</value>
                <value type="string" key="comment"></value>
                <value type="real" key="endCaptionXOffs">0</value>
                <value type="real" key="endCaptionYOffs">0</value>
                <value type="string" key="extraCaption"></value>
                <value type="real" key="extraCaptionXOffs">0</value>
                <value type="real" key="extraCaptionYOffs">0</value>
                <link type="object" struct-name="db.ForeignKey" key="foreignKey">{0F5897A5-7D30-4849-BBAF-DD65C3E7BF47}</link>
                <value type="real" key="middleSegmentOffset">0</value>
                <value type="real" key="startCaptionXOffs">0</value>
                <value type="real" key="startCaptionYOffs">0</value>
                <value type="int" key="drawSplit">0</value>
                <link type="object" struct-name="model.Figure" key="endFigure">{D7433B5D-1D1F-4509-B95E-402C3075C895}</link>
                <link type="object" struct-name="model.Figure" key="startFigure">{3F36793C-56D9-4783-B939-D5E1AE267B8F}</link>
                <link type="object" struct-name="model.Diagram" key="owner">{535EFBC7-0421-48F0-831D-D17A3B413BBE}</link>
                <value type="int" key="visible">1</value>
                <value type="string" key="name"></value>
              </value>
              <value type="object" struct-name="workbench.physical.Connection" id="{B33D4063-0D2A-4627-99D1-FB8580C7C894}" struct-checksum="0x9baebc92">
                <value type="string" key="caption">groupay</value>
                <value type="real" key="captionXOffs">0</value>
                <value type="real" key="captionYOffs">0</value>
                <value type="string" key="comment"></value>
                <value type="real" key="endCaptionXOffs">0</value>
                <value type="real" key="endCaptionYOffs">0</value>
                <value type="string" key="extraCaption"></value>
                <value type="real" key="extraCaptionXOffs">0</value>
                <value type="real" key="extraCaptionYOffs">0</value>
                <link type="object" struct-name="db.ForeignKey" key="foreignKey">{1A0C45FD-209B-4860-BA55-88C9725E79EB}</link>
                <value type="real" key="middleSegmentOffset">0</value>
                <value type="real" key="startCaptionXOffs">0</value>
                <value type="real" key="startCaptionYOffs">0</value>
                <value type="int" key="drawSplit">0</value>
                <link type="object" struct-name="model.Figure" key="endFigure">{EF66BA2E-4059-4C78-BE10-574F06DDDE7D}</link>
                <link type="object" struct-name="model.Figure" key="startFigure">{7788F188-B9BE-4698-AE3E-11299841B85F}</link>
                <link type="object" struct-name="model.Diagram" key="owner">{535EFBC7-0421-48F0-831D-D17A3B413BBE}</link>
                <value type="int" key="visible">1</value>
                <value type="string" key="name"></value>
              </value>
              <value type="object" struct-name="workbench.physical.Connection" id="{2AD6E045-8053-42F6-A803-DAC08B6FE063}" struct-checksum="0x9baebc92">
                <value type="string" key="caption">documenationay</value>
                <value type="real" key="captionXOffs">0</value>
                <value type="real" key="captionYOffs">0</value>
                <value type="string" key="comment"></value>
                <value type="real" key="endCaptionXOffs">0</value>
                <value type="real" key="endCaptionYOffs">0</value>
                <value type="string" key="extraCaption"></value>
                <value type="real" key="extraCaptionXOffs">0</value>
                <value type="real" key="extraCaptionYOffs">0</value>
                <link type="object" struct-name="db.ForeignKey" key="foreignKey">{4865D20C-4191-4504-B367-117962AD41CE}</link>
                <value type="real" key="middleSegmentOffset">0</value>
                <value type="real" key="startCaptionXOffs">0</value>
                <value type="real" key="startCaptionYOffs">0</value>
                <value type="int" key="drawSplit">0</value>
                <link type="object" struct-name="model.Figure" key="endFigure">{D7433B5D-1D1F-4509-B95E-402C3075C895}</link>
                <link type="object" struct-name="model.Figure" key="startFigure">{7788F188-B9BE-4698-AE3E-11299841B85F}</link>
                <link type="object" struct-name="model.Diagram" key="owner">{535EFBC7-0421-48F0-831D-D17A3B413BBE}</link>
                <value type="int" key="visible">1</value>
                <value type="string" key="name"></value>
              </value>
              <value type="object" struct-name="workbench.physical.Connection" id="{62666480-A0E8-4A7A-954E-398FDF5837D4}" struct-checksum="0x9baebc92">
                <value type="string" key="caption">documentationo</value>
                <value type="real" key="captionXOffs">0</value>
                <value type="real" key="captionYOffs">0</value>
                <value type="string" key="comment"></value>
                <value type="real" key="endCaptionXOffs">0</value>
                <value type="real" key="endCaptionYOffs">0</value>
                <value type="string" key="extraCaption"></value>
                <value type="real" key="extraCaptionXOffs">0</value>
                <value type="real" key="extraCaptionYOffs">0</value>
                <link type="object" struct-name="db.ForeignKey" key="foreignKey">{465231AB-6954-487C-B3D1-493954A85E5E}</link>
                <value type="real" key="middleSegmentOffset">5</value>
                <value type="real" key="startCaptionXOffs">0</value>
                <value type="real" key="startCaptionYOffs">0</value>
                <value type="int" key="drawSplit">0</value>
                <link type="object" struct-name="model.Figure" key="endFigure">{D7433B5D-1D1F-4509-B95E-402C3075C895}</link>
                <link type="object" struct-name="model.Figure" key="startFigure">{20BBE47B-CAE8-4E99-BB49-9FDB8B5746C6}</link>
                <link type="object" struct-name="model.Diagram" key="owner">{535EFBC7-0421-48F0-831D-D17A3B413BBE}</link>
                <value type="int" key="visible">1</value>
                <value type="string" key="name"></value>
              </value>
              <value type="object" struct-name="workbench.physical.Connection" id="{18FA6C88-BF3D-472F-9604-54E087F6C059}" struct-checksum="0x9baebc92">
                <value type="string" key="caption">materialint</value>
                <value type="real" key="captionXOffs">0</value>
                <value type="real" key="captionYOffs">0</value>
                <value type="string" key="comment"></value>
                <value type="real" key="endCaptionXOffs">0</value>
                <value type="real" key="endCaptionYOffs">0</value>
                <value type="string" key="extraCaption"></value>
                <value type="real" key="extraCaptionXOffs">0</value>
                <value type="real" key="extraCaptionYOffs">0</value>
                <link type="object" struct-name="db.ForeignKey" key="foreignKey">{CA5685E9-25AD-4D73-B783-C957F1E1D3AF}</link>
                <value type="real" key="middleSegmentOffset">0</value>
                <value type="real" key="startCaptionXOffs">0</value>
                <value type="real" key="startCaptionYOffs">0</value>
                <value type="int" key="drawSplit">0</value>
                <link type="object" struct-name="model.Figure" key="endFigure">{6598D423-1466-49E2-8B7F-88B069FC80C7}</link>
                <link type="object" struct-name="model.Figure" key="startFigure">{218A8518-BA4D-4057-B5F2-A09B586EC0AE}</link>
                <link type="object" struct-name="model.Diagram" key="owner">{535EFBC7-0421-48F0-831D-D17A3B413BBE}</link>
                <value type="int" key="visible">1</value>
                <value type="string" key="name"></value>
              </value>
              <value type="object" struct-name="workbench.physical.Connection" id="{C258EF24-AF6B-4DED-BA82-4EFF5A8FDFC1}" struct-checksum="0x9baebc92">
                <value type="string" key="caption">reagent_idy</value>
                <value type="real" key="captionXOffs">0</value>
                <value type="real" key="captionYOffs">0</value>
                <value type="string" key="comment"></value>
                <value type="real" key="endCaptionXOffs">0</value>
                <value type="real" key="endCaptionYOffs">0</value>
                <value type="string" key="extraCaption"></value>
                <value type="real" key="extraCaptionXOffs">0</value>
                <value type="real" key="extraCaptionYOffs">0</value>
                <link type="object" struct-name="db.ForeignKey" key="foreignKey">{A95FA323-6386-4E90-A7C6-D82B9D786A44}</link>
                <value type="real" key="middleSegmentOffset">230</value>
                <value type="real" key="startCaptionXOffs">0</value>
                <value type="real" key="startCaptionYOffs">0</value>
                <value type="int" key="drawSplit">0</value>
                <link type="object" struct-name="model.Figure" key="endFigure">{6598D423-1466-49E2-8B7F-88B069FC80C7}</link>
                <link type="object" struct-name="model.Figure" key="startFigure">{A74470A7-93C1-437A-BBED-1B0327BAF70E}</link>
                <link type="object" struct-name="model.Diagram" key="owner">{535EFBC7-0421-48F0-831D-D17A3B413BBE}</link>
                <value type="int" key="visible">1</value>
                <value type="string" key="name"></value>
              </value>
              <value type="object" struct-name="workbench.physical.Connection" id="{102296F0-A1F7-4F85-953E-962767209A27}" struct-checksum="0x9baebc92">
                <value type="string" key="caption">doccument_idy</value>
                <value type="real" key="captionXOffs">0</value>
                <value type="real" key="captionYOffs">0</value>
                <value type="string" key="comment"></value>
                <value type="real" key="endCaptionXOffs">0</value>
                <value type="real" key="endCaptionYOffs">0</value>
                <value type="string" key="extraCaption"></value>
                <value type="real" key="extraCaptionXOffs">0</value>
                <value type="real" key="extraCaptionYOffs">0</value>
                <link type="object" struct-name="db.ForeignKey" key="foreignKey">{4444AF39-BFB7-4D15-9D17-A2FF5957D68E}</link>
                <value type="real" key="middleSegmentOffset">0</value>
                <value type="real" key="startCaptionXOffs">0</value>
                <value type="real" key="startCaptionYOffs">0</value>
                <value type="int" key="drawSplit">0</value>
                <link type="object" struct-name="model.Figure" key="endFigure">{D7433B5D-1D1F-4509-B95E-402C3075C895}</link>
                <link type="object" struct-name="model.Figure" key="startFigure">{A74470A7-93C1-437A-BBED-1B0327BAF70E}</link>
                <link type="object" struct-name="model.Diagram" key="owner">{535EFBC7-0421-48F0-831D-D17A3B413BBE}</link>
                <value type="int" key="visible">1</value>
                <value type="string" key="name"></value>
              </value>
              <value type="object" struct-name="workbench.physical.Connection" id="{5DB97B94-4E6E-452F-A82D-B1A0905EF0DB}" struct-checksum="0x9baebc92">
                <value type="string" key="caption">organismint</value>
                <value type="real" key="captionXOffs">0</value>
                <value type="real" key="captionYOffs">0</value>
                <value type="string" key="comment"></value>
                <value type="real" key="endCaptionXOffs">0</value>
                <value type="real" key="endCaptionYOffs">0</value>
                <value type="string" key="extraCaption"></value>
                <value type="real" key="extraCaptionXOffs">0</value>
                <value type="real" key="extraCaptionYOffs">0</value>
                <link type="object" struct-name="db.ForeignKey" key="foreignKey">{113D71CA-8EAB-4C46-89E7-E0186C20891D}</link>
                <value type="real" key="middleSegmentOffset">0</value>
                <value type="real" key="startCaptionXOffs">0</value>
                <value type="real" key="startCaptionYOffs">0</value>
                <value type="int" key="drawSplit">0</value>
                <link type="object" struct-name="model.Figure" key="endFigure">{2D3B0E80-E84D-4EC6-93B8-7473E7540B3A}</link>
                <link type="object" struct-name="model.Figure" key="startFigure">{218A8518-BA4D-4057-B5F2-A09B586EC0AE}</link>
                <link type="object" struct-name="model.Diagram" key="owner">{535EFBC7-0421-48F0-831D-D17A3B413BBE}</link>
                <value type="int" key="visible">1</value>
                <value type="string" key="name"></value>
              </value>
              <value type="object" struct-name="workbench.physical.Connection" id="{A0794A58-5727-4CB6-A0E7-7BB5822C4090}" struct-checksum="0x9baebc92">
                <value type="string" key="caption">analysisar</value>
                <value type="real" key="captionXOffs">0</value>
                <value type="real" key="captionYOffs">0</value>
                <value type="string" key="comment"></value>
                <value type="real" key="endCaptionXOffs">0</value>
                <value type="real" key="endCaptionYOffs">0</value>
                <value type="string" key="extraCaption"></value>
                <value type="real" key="extraCaptionXOffs">0</value>
                <value type="real" key="extraCaptionYOffs">0</value>
                <link type="object" struct-name="db.ForeignKey" key="foreignKey">{B27C6358-8C74-40F0-B6F7-389FE16AB092}</link>
                <value type="real" key="middleSegmentOffset">0</value>
                <value type="real" key="startCaptionXOffs">0</value>
                <value type="real" key="startCaptionYOffs">0</value>
                <value type="int" key="drawSplit">0</value>
                <link type="object" struct-name="model.Figure" key="endFigure">{7788F188-B9BE-4698-AE3E-11299841B85F}</link>
                <link type="object" struct-name="model.Figure" key="startFigure">{3F36793C-56D9-4783-B939-D5E1AE267B8F}</link>
                <link type="object" struct-name="model.Diagram" key="owner">{535EFBC7-0421-48F0-831D-D17A3B413BBE}</link>
                <value type="int" key="visible">1</value>
                <value type="string" key="name"></value>
              </value>
              <value type="object" struct-name="workbench.physical.Connection" id="{A83CBB2D-BA08-468F-9590-EE0927B15D02}" struct-checksum="0x9baebc92">
                <value type="string" key="caption">groupar</value>
                <value type="real" key="captionXOffs">0</value>
                <value type="real" key="captionYOffs">0</value>
                <value type="string" key="comment"></value>
                <value type="real" key="endCaptionXOffs">0</value>
                <value type="real" key="endCaptionYOffs">0</value>
                <value type="string" key="extraCaption"></value>
                <value type="real" key="extraCaptionXOffs">0</value>
                <value type="real" key="extraCaptionYOffs">0</value>
                <link type="object" struct-name="db.ForeignKey" key="foreignKey">{94F4841A-E899-44F3-A99F-15C3EE9330F5}</link>
                <value type="real" key="middleSegmentOffset">0</value>
                <value type="real" key="startCaptionXOffs">0</value>
                <value type="real" key="startCaptionYOffs">0</value>
                <value type="int" key="drawSplit">0</value>
                <link type="object" struct-name="model.Figure" key="endFigure">{EF66BA2E-4059-4C78-BE10-574F06DDDE7D}</link>
                <link type="object" struct-name="model.Figure" key="startFigure">{3F36793C-56D9-4783-B939-D5E1AE267B8F}</link>
                <link type="object" struct-name="model.Diagram" key="owner">{535EFBC7-0421-48F0-831D-D17A3B413BBE}</link>
                <value type="int" key="visible">1</value>
                <value type="string" key="name"></value>
              </value>
              <value type="object" struct-name="workbench.physical.Connection" id="{2C428512-0C80-4817-AD4F-C6DC9BAC1DF3}" struct-checksum="0x9baebc92">
                <value type="string" key="caption">organismar</value>
                <value type="real" key="captionXOffs">0</value>
                <value type="real" key="captionYOffs">0</value>
                <value type="string" key="comment"></value>
                <value type="real" key="endCaptionXOffs">0</value>
                <value type="real" key="endCaptionYOffs">0</value>
                <value type="string" key="extraCaption"></value>
                <value type="real" key="extraCaptionXOffs">0</value>
                <value type="real" key="extraCaptionYOffs">0</value>
                <link type="object" struct-name="db.ForeignKey" key="foreignKey">{8FC8FAB7-5819-4E73-876E-ECFE1332E06F}</link>
                <value type="real" key="middleSegmentOffset">0</value>
                <value type="real" key="startCaptionXOffs">0</value>
                <value type="real" key="startCaptionYOffs">0</value>
                <value type="int" key="drawSplit">0</value>
                <link type="object" struct-name="model.Figure" key="endFigure">{2D3B0E80-E84D-4EC6-93B8-7473E7540B3A}</link>
                <link type="object" struct-name="model.Figure" key="startFigure">{3F36793C-56D9-4783-B939-D5E1AE267B8F}</link>
                <link type="object" struct-name="model.Diagram" key="owner">{535EFBC7-0421-48F0-831D-D17A3B413BBE}</link>
                <value type="int" key="visible">1</value>
                <value type="string" key="name"></value>
              </value>
            </value>
            <value type="string" key="description"></value>
            <value _ptr_="000002D5BC3C57F0" type="list" content-type="object" content-struct-name="model.Figure" key="figures">
              <value type="object" struct-name="workbench.physical.TableFigure" id="{A74470A7-93C1-437A-BBED-1B0327BAF70E}" struct-checksum="0x3b14eccb">
                <value type="int" key="columnsExpanded">1</value>
                <value type="int" key="foreignKeysExpanded">0</value>
                <value type="int" key="indicesExpanded">1</value>
                <value type="int" key="summarizeDisplay">-1</value>
                <link type="object" struct-name="db.Table" key="table">{D726C231-FAE7-4E21-9C9D-22EEF13370F7}</link>
                <value type="int" key="triggersExpanded">0</value>
                <value type="string" key="color">#98BFDA</value>
                <value type="int" key="expanded">1</value>
                <value type="real" key="height">200</value>
                <link type="object" struct-name="model.Layer" key="layer">{0D44B297-89B4-484C-A674-F62EAE66133E}</link>
                <value type="real" key="left">0</value>
                <value type="int" key="locked">0</value>
                <value type="int" key="manualSizing">1</value>
                <value type="real" key="top">830</value>
                <value type="real" key="width">170</value>
                <link type="object" struct-name="model.Diagram" key="owner">{535EFBC7-0421-48F0-831D-D17A3B413BBE}</link>
                <value type="int" key="visible">1</value>
                <value type="string" key="name">assay</value>
              </value>
              <value type="object" struct-name="workbench.physical.TableFigure" id="{D7433B5D-1D1F-4509-B95E-402C3075C895}" struct-checksum="0x3b14eccb">
                <value type="int" key="columnsExpanded">1</value>
                <value type="int" key="foreignKeysExpanded">0</value>
                <value type="int" key="indicesExpanded">1</value>
                <value type="int" key="summarizeDisplay">-1</value>
                <link type="object" struct-name="db.Table" key="table">{546E3668-1580-42D2-87C0-7FE4BC71DF5B}</link>
                <value type="int" key="triggersExpanded">0</value>
                <value type="string" key="color">#98BFDA</value>
                <value type="int" key="expanded">1</value>
                <value type="real" key="height">170</value>
                <link type="object" struct-name="model.Layer" key="layer">{0D44B297-89B4-484C-A674-F62EAE66133E}</link>
                <value type="real" key="left">40</value>
                <value type="int" key="locked">0</value>
                <value type="int" key="manualSizing">1</value>
                <value type="real" key="top">200</value>
                <value type="real" key="width">200</value>
                <link type="object" struct-name="model.Diagram" key="owner">{535EFBC7-0421-48F0-831D-D17A3B413BBE}</link>
                <value type="int" key="visible">1</value>
                <value type="string" key="name">documentation</value>
              </value>
              <value type="object" struct-name="workbench.physical.TableFigure" id="{BFD43B00-F2F8-43CB-9980-AAEDAA86BFD1}" struct-checksum="0x3b14eccb">
                <value type="int" key="columnsExpanded">1</value>
                <value type="int" key="foreignKeysExpanded">0</value>
                <value type="int" key="indicesExpanded">0</value>
                <value type="int" key="summarizeDisplay">-1</value>
                <link type="object" struct-name="db.Table" key="table">{3A23A39D-4087-4653-81D1-6C655EC5565D}</link>
                <value type="int" key="triggersExpanded">0</value>
                <value type="string" key="color">#98BFDA</value>
                <value type="int" key="expanded">1</value>
                <value type="real" key="height">144</value>
                <link type="object" struct-name="model.Layer" key="layer">{0D44B297-89B4-484C-A674-F62EAE66133E}</link>
                <value type="real" key="left">240</value>
                <value type="int" key="locked">0</value>
                <value type="int" key="manualSizing">1</value>
                <value type="real" key="top">0</value>
                <value type="real" key="width">170</value>
                <link type="object" struct-name="model.Diagram" key="owner">{535EFBC7-0421-48F0-831D-D17A3B413BBE}</link>
                <value type="int" key="visible">1</value>
                <value type="string" key="name">experiment</value>
              </value>
              <value type="object" struct-name="workbench.physical.TableFigure" id="{EF66BA2E-4059-4C78-BE10-574F06DDDE7D}" struct-checksum="0x3b14eccb">
                <value type="int" key="columnsExpanded">1</value>
                <value type="int" key="foreignKeysExpanded">0</value>
                <value type="int" key="indicesExpanded">0</value>
                <value type="int" key="summarizeDisplay">-1</value>
                <link type="object" struct-name="db.Table" key="table">{B3755BC2-048E-4483-907B-92E01FD0FB05}</link>
                <value type="int" key="triggersExpanded">0</value>
                <value type="string" key="color">#98BFDA</value>
                <value type="int" key="expanded">1</value>
                <value type="real" key="height">126</value>
                <link type="object" struct-name="model.Layer" key="layer">{0D44B297-89B4-484C-A674-F62EAE66133E}</link>
                <value type="real" key="left">540</value>
                <value type="int" key="locked">0</value>
                <value type="int" key="manualSizing">1</value>
                <value type="real" key="top">430</value>
                <value type="real" key="width">200</value>
                <link type="object" struct-name="model.Diagram" key="owner">{535EFBC7-0421-48F0-831D-D17A3B413BBE}</link>
                <value type="int" key="visible">1</value>
                <value type="string" key="name">group</value>
              </value>
              <value type="object" struct-name="workbench.physical.TableFigure" id="{218A8518-BA4D-4057-B5F2-A09B586EC0AE}" struct-checksum="0x3b14eccb">
                <value type="int" key="columnsExpanded">1</value>
                <value type="int" key="foreignKeysExpanded">0</value>
                <value type="int" key="indicesExpanded">1</value>
                <value type="int" key="summarizeDisplay">-1</value>
                <link type="object" struct-name="db.Table" key="table">{0F1611BB-B1C3-4C2E-8361-31E6D6E7A2D8}</link>
                <value type="int" key="triggersExpanded">0</value>
                <value type="string" key="color">#98BFDA</value>
                <value type="int" key="expanded">1</value>
                <value type="real" key="height">180</value>
                <link type="object" struct-name="model.Layer" key="layer">{0D44B297-89B4-484C-A674-F62EAE66133E}</link>
                <value type="real" key="left">777</value>
                <value type="int" key="locked">0</value>
                <value type="int" key="manualSizing">1</value>
                <value type="real" key="top">270</value>
                <value type="real" key="width">210</value>
                <link type="object" struct-name="model.Diagram" key="owner">{535EFBC7-0421-48F0-831D-D17A3B413BBE}</link>
                <value type="int" key="visible">1</value>
                <value type="string" key="name">intervention</value>
              </value>
              <value type="object" struct-name="workbench.physical.TableFigure" id="{6598D423-1466-49E2-8B7F-88B069FC80C7}" struct-checksum="0x3b14eccb">
                <value type="int" key="columnsExpanded">1</value>
                <value type="int" key="foreignKeysExpanded">0</value>
                <value type="int" key="indicesExpanded">1</value>
                <value type="int" key="summarizeDisplay">-1</value>
                <link type="object" struct-name="db.Table" key="table">{16835F82-A91E-4711-A965-94DF1FBD9F6D}</link>
                <value type="int" key="triggersExpanded">0</value>
                <value type="string" key="color">#98BFDA</value>
                <value type="int" key="expanded">1</value>
                <value type="real" key="height">236</value>
                <link type="object" struct-name="model.Layer" key="layer">{0D44B297-89B4-484C-A674-F62EAE66133E}</link>
                <value type="real" key="left">807</value>
                <value type="int" key="locked">0</value>
                <value type="int" key="manualSizing">0</value>
                <value type="real" key="top">780</value>
                <value type="real" key="width">180</value>
                <link type="object" struct-name="model.Diagram" key="owner">{535EFBC7-0421-48F0-831D-D17A3B413BBE}</link>
                <value type="int" key="visible">1</value>
                <value type="string" key="name">material</value>
              </value>
              <value type="object" struct-name="workbench.physical.TableFigure" id="{D65DC1A2-1F90-4295-9841-E498C67D86E2}" struct-checksum="0x3b14eccb">
                <value type="int" key="columnsExpanded">1</value>
                <value type="int" key="foreignKeysExpanded">0</value>
                <value type="int" key="indicesExpanded">1</value>
                <value type="int" key="summarizeDisplay">-1</value>
                <link type="object" struct-name="db.Table" key="table">{D7559496-532B-466B-8DD5-67880E97EA50}</link>
                <value type="int" key="triggersExpanded">0</value>
                <value type="string" key="color">#98BFDA</value>
                <value type="int" key="expanded">1</value>
                <value type="real" key="height">170</value>
                <link type="object" struct-name="model.Layer" key="layer">{0D44B297-89B4-484C-A674-F62EAE66133E}</link>
                <value type="real" key="left">777</value>
                <value type="int" key="locked">0</value>
                <value type="int" key="manualSizing">1</value>
                <value type="real" key="top">0</value>
                <value type="real" key="width">210</value>
                <link type="object" struct-name="model.Diagram" key="owner">{535EFBC7-0421-48F0-831D-D17A3B413BBE}</link>
                <value type="int" key="visible">1</value>
                <value type="string" key="name">occurrence</value>
              </value>
              <value type="object" struct-name="workbench.physical.TableFigure" id="{20BBE47B-CAE8-4E99-BB49-9FDB8B5746C6}" struct-checksum="0x3b14eccb">
                <value type="int" key="columnsExpanded">1</value>
                <value type="int" key="foreignKeysExpanded">0</value>
                <value type="int" key="indicesExpanded">1</value>
                <value type="int" key="summarizeDisplay">-1</value>
                <link type="object" struct-name="db.Table" key="table">{8D8848ED-1CC3-4E0D-A24B-BCCAFABC02D5}</link>
                <value type="int" key="triggersExpanded">0</value>
                <value type="string" key="color">#98BFDA</value>
                <value type="int" key="expanded">1</value>
                <value type="real" key="height">160</value>
                <link type="object" struct-name="model.Layer" key="layer">{0D44B297-89B4-484C-A674-F62EAE66133E}</link>
                <value type="real" key="left">0</value>
                <value type="int" key="locked">0</value>
                <value type="int" key="manualSizing">1</value>
                <value type="real" key="top">570</value>
                <value type="real" key="width">160</value>
                <link type="object" struct-name="model.Diagram" key="owner">{535EFBC7-0421-48F0-831D-D17A3B413BBE}</link>
                <value type="int" key="visible">1</value>
                <value type="string" key="name">ontology</value>
              </value>
              <value type="object" struct-name="workbench.physical.TableFigure" id="{2D3B0E80-E84D-4EC6-93B8-7473E7540B3A}" struct-checksum="0x3b14eccb">
                <value type="int" key="columnsExpanded">1</value>
                <value type="int" key="foreignKeysExpanded">0</value>
                <value type="int" key="indicesExpanded">1</value>
                <value type="int" key="summarizeDisplay">-1</value>
                <link type="object" struct-name="db.Table" key="table">{3321DD08-20B4-4874-986B-1D62485B0980}</link>
                <value type="int" key="triggersExpanded">0</value>
                <value type="string" key="color">#98BFDA</value>
                <value type="int" key="expanded">1</value>
                <value type="real" key="height">210</value>
                <link type="object" struct-name="model.Layer" key="layer">{0D44B297-89B4-484C-A674-F62EAE66133E}</link>
                <value type="real" key="left">530</value>
                <value type="int" key="locked">0</value>
                <value type="int" key="manualSizing">1</value>
                <value type="real" key="top">0</value>
                <value type="real" key="width">200</value>
                <link type="object" struct-name="model.Diagram" key="owner">{535EFBC7-0421-48F0-831D-D17A3B413BBE}</link>
                <value type="int" key="visible">1</value>
                <value type="string" key="name">organism</value>
              </value>
              <value type="object" struct-name="workbench.physical.TableFigure" id="{C49FE2C9-D2AC-4DE2-94D8-541F1A3E93D1}" struct-checksum="0x3b14eccb">
                <value type="int" key="columnsExpanded">1</value>
                <value type="int" key="foreignKeysExpanded">0</value>
                <value type="int" key="indicesExpanded">0</value>
                <value type="int" key="summarizeDisplay">-1</value>
                <link type="object" struct-name="db.Table" key="table">{41576E8C-8913-493E-BCA7-CA935F050862}</link>
                <value type="int" key="triggersExpanded">0</value>
                <value type="string" key="color">#98BFDA</value>
                <value type="int" key="expanded">1</value>
                <value type="real" key="height">172</value>
                <link type="object" struct-name="model.Layer" key="layer">{0D44B297-89B4-484C-A674-F62EAE66133E}</link>
                <value type="real" key="left">230</value>
                <value type="int" key="locked">0</value>
                <value type="int" key="manualSizing">1</value>
                <value type="real" key="top">550</value>
                <value type="real" key="width">230</value>
                <link type="object" struct-name="model.Diagram" key="owner">{535EFBC7-0421-48F0-831D-D17A3B413BBE}</link>
                <value type="int" key="visible">1</value>
                <value type="string" key="name">sample</value>
              </value>
              <value type="object" struct-name="workbench.physical.TableFigure" id="{3F36793C-56D9-4783-B939-D5E1AE267B8F}" struct-checksum="0x3b14eccb">
                <value type="int" key="columnsExpanded">1</value>
                <value type="int" key="foreignKeysExpanded">0</value>
                <value type="int" key="indicesExpanded">0</value>
                <value type="int" key="summarizeDisplay">-1</value>
                <link type="object" struct-name="db.Table" key="table">{B34A16E5-5BFC-485C-959D-41A3BFFEA0EB}</link>
                <value type="int" key="triggersExpanded">0</value>
                <value type="string" key="color">#98BFDA</value>
                <value type="int" key="expanded">1</value>
                <value type="real" key="height">260</value>
                <link type="object" struct-name="model.Layer" key="layer">{0D44B297-89B4-484C-A674-F62EAE66133E}</link>
                <value type="real" key="left">330</value>
                <value type="int" key="locked">0</value>
                <value type="int" key="manualSizing">1</value>
                <value type="real" key="top">950</value>
                <value type="real" key="width">290</value>
                <link type="object" struct-name="model.Diagram" key="owner">{535EFBC7-0421-48F0-831D-D17A3B413BBE}</link>
                <value type="int" key="visible">1</value>
                <value type="string" key="name">results</value>
              </value>
              <value type="object" struct-name="workbench.physical.TableFigure" id="{F4196676-18F3-4CAC-935D-515F4E2EB775}" struct-checksum="0x3b14eccb">
                <value type="int" key="columnsExpanded">1</value>
                <value type="int" key="foreignKeysExpanded">0</value>
                <value type="int" key="indicesExpanded">1</value>
                <value type="int" key="summarizeDisplay">-1</value>
                <link type="object" struct-name="db.Table" key="table">{136E86AF-F786-462A-9CE3-70CF56B1372B}</link>
                <value type="int" key="triggersExpanded">0</value>
                <value type="string" key="color">#98BFDA</value>
                <value type="int" key="expanded">1</value>
                <value type="real" key="height">130</value>
                <link type="object" struct-name="model.Layer" key="layer">{0D44B297-89B4-484C-A674-F62EAE66133E}</link>
                <value type="real" key="left">0</value>
                <value type="int" key="locked">0</value>
                <value type="int" key="manualSizing">1</value>
                <value type="real" key="top">0</value>
                <value type="real" key="width">180</value>
                <link type="object" struct-name="model.Diagram" key="owner">{535EFBC7-0421-48F0-831D-D17A3B413BBE}</link>
                <value type="int" key="visible">1</value>
                <value type="string" key="name">study</value>
              </value>
              <value type="object" struct-name="workbench.physical.TableFigure" id="{7788F188-B9BE-4698-AE3E-11299841B85F}" struct-checksum="0x3b14eccb">
                <value type="int" key="columnsExpanded">1</value>
                <value type="int" key="foreignKeysExpanded">0</value>
                <value type="int" key="indicesExpanded">0</value>
                <value type="int" key="summarizeDisplay">-1</value>
                <link type="object" struct-name="db.Table" key="table">{A42C5D1E-C97C-459C-B673-5D68209153ED}</link>
                <value type="int" key="triggersExpanded">0</value>
                <value type="string" key="color">#98BFDA</value>
                <value type="int" key="expanded">1</value>
                <value type="real" key="height">283</value>
                <link type="object" struct-name="model.Layer" key="layer">{0D44B297-89B4-484C-A674-F62EAE66133E}</link>
                <value type="real" key="left">811</value>
                <value type="int" key="locked">0</value>
                <value type="int" key="manualSizing">0</value>
                <value type="real" key="top">1098</value>
                <value type="real" key="width">176</value>
                <link type="object" struct-name="model.Diagram" key="owner">{535EFBC7-0421-48F0-831D-D17A3B413BBE}</link>
                <value type="int" key="visible">1</value>
                <value type="string" key="name">analysis</value>
              </value>
            </value>
            <value type="real" key="height">1380.95</value>
            <value _ptr_="000002D5BC3C62E0" type="list" content-type="object" content-struct-name="model.Layer" key="layers"/>
            <value type="string" key="name">EER Diagram1</value>
            <value _ptr_="000002D5BE22B8D0" type="dict" key="options"/>
            <link type="object" struct-name="model.Model" key="owner">{6B9424AA-A8EB-46EE-8C3D-1832569A8D6A}</link>
            <value type="object" struct-name="workbench.physical.Layer" id="{0D44B297-89B4-484C-A674-F62EAE66133E}" struct-checksum="0x1d14ca4b" key="rootLayer">
              <value type="string" key="color"></value>
              <value type="string" key="description"></value>
              <value _ptr_="000002D5BC3C7380" type="list" content-type="object" content-struct-name="model.Figure" key="figures">
                <link type="object">{A74470A7-93C1-437A-BBED-1B0327BAF70E}</link>
                <link type="object">{D7433B5D-1D1F-4509-B95E-402C3075C895}</link>
                <link type="object">{BFD43B00-F2F8-43CB-9980-AAEDAA86BFD1}</link>
                <link type="object">{EF66BA2E-4059-4C78-BE10-574F06DDDE7D}</link>
                <link type="object">{218A8518-BA4D-4057-B5F2-A09B586EC0AE}</link>
                <link type="object">{6598D423-1466-49E2-8B7F-88B069FC80C7}</link>
                <link type="object">{D65DC1A2-1F90-4295-9841-E498C67D86E2}</link>
                <link type="object">{20BBE47B-CAE8-4E99-BB49-9FDB8B5746C6}</link>
                <link type="object">{2D3B0E80-E84D-4EC6-93B8-7473E7540B3A}</link>
                <link type="object">{C49FE2C9-D2AC-4DE2-94D8-541F1A3E93D1}</link>
                <link type="object">{3F36793C-56D9-4783-B939-D5E1AE267B8F}</link>
                <link type="object">{F4196676-18F3-4CAC-935D-515F4E2EB775}</link>
                <link type="object">{7788F188-B9BE-4698-AE3E-11299841B85F}</link>
              </value>
              <value _ptr_="000002D5BC3C7BD0" type="list" content-type="object" content-struct-name="model.Group" key="groups"/>
              <value type="real" key="height">1380.95</value>
              <value type="real" key="left">0</value>
              <value _ptr_="000002D5BC3C7B60" type="list" content-type="object" content-struct-name="model.Layer" key="subLayers"/>
              <value type="real" key="top">0</value>
              <value type="real" key="width">986</value>
              <link type="object" struct-name="model.Diagram" key="owner">{535EFBC7-0421-48F0-831D-D17A3B413BBE}</link>
              <value type="int" key="visible">1</value>
              <value type="string" key="name"></value>
            </value>
            <value _ptr_="000002D5BC3C6740" type="list" content-type="object" content-struct-name="model.Object" key="selection"/>
            <value type="int" key="updateBlocked">0</value>
            <value type="real" key="width">986</value>
            <value type="real" key="x">0</value>
            <value type="real" key="y">0</value>
            <value type="real" key="zoom">1</value>
          </value>
          <value type="object" struct-name="workbench.physical.Diagram" id="{046B437E-6CE9-46C3-A57E-439888A414AA}" struct-checksum="0x232c2434">
            <value type="int" key="closed">0</value>
            <value _ptr_="000002D5C67127E0" type="list" content-type="object" content-struct-name="model.Connection" key="connections"/>
            <value type="string" key="description"></value>
            <value _ptr_="000002D5C6712620" type="list" content-type="object" content-struct-name="model.Figure" key="figures">
              <value type="object" struct-name="workbench.physical.TableFigure" id="{2AE8E462-1D1B-4AC4-A050-97A85E8C2159}" struct-checksum="0x3b14eccb">
                <value type="int" key="columnsExpanded">1</value>
                <value type="int" key="foreignKeysExpanded">0</value>
                <value type="int" key="indicesExpanded">0</value>
                <value type="int" key="summarizeDisplay">-1</value>
                <link type="object" struct-name="db.Table" key="table">{1BFE2C5C-63EB-4381-8422-1F7AD373C6B4}</link>
                <value type="int" key="triggersExpanded">0</value>
                <value type="string" key="color">#98BFDA</value>
                <value type="int" key="expanded">1</value>
                <value type="real" key="height">283</value>
                <link type="object" struct-name="model.Layer" key="layer">{D3F88203-0AE3-455C-B84C-B20A48BA6C7D}</link>
                <value type="real" key="left">558</value>
                <value type="int" key="locked">0</value>
                <value type="int" key="manualSizing">0</value>
                <value type="real" key="top">657</value>
                <value type="real" key="width">191</value>
                <link type="object" struct-name="model.Diagram" key="owner">{046B437E-6CE9-46C3-A57E-439888A414AA}</link>
                <value type="int" key="visible">1</value>
                <value type="string" key="name">analysis</value>
              </value>
              <value type="object" struct-name="workbench.physical.TableFigure" id="{BC44F673-2427-4407-B34F-70CE4FD5FE9B}" struct-checksum="0x3b14eccb">
                <value type="int" key="columnsExpanded">1</value>
                <value type="int" key="foreignKeysExpanded">0</value>
                <value type="int" key="indicesExpanded">0</value>
                <value type="int" key="summarizeDisplay">-1</value>
                <link type="object" struct-name="db.Table" key="table">{8E9C511E-03FB-4DF3-9AB6-132BC7705772}</link>
                <value type="int" key="triggersExpanded">0</value>
                <value type="string" key="color">#98BFDA</value>
                <value type="int" key="expanded">1</value>
                <value type="real" key="height">283</value>
                <link type="object" struct-name="model.Layer" key="layer">{D3F88203-0AE3-455C-B84C-B20A48BA6C7D}</link>
                <value type="real" key="left">558</value>
                <value type="int" key="locked">0</value>
                <value type="int" key="manualSizing">0</value>
                <value type="real" key="top">345</value>
                <value type="real" key="width">176</value>
                <link type="object" struct-name="model.Diagram" key="owner">{046B437E-6CE9-46C3-A57E-439888A414AA}</link>
                <value type="int" key="visible">1</value>
                <value type="string" key="name">assay</value>
              </value>
              <value type="object" struct-name="workbench.physical.TableFigure" id="{3DA7BAC5-A2B4-49A9-B54B-51CD334A254E}" struct-checksum="0x3b14eccb">
                <value type="int" key="columnsExpanded">1</value>
                <value type="int" key="foreignKeysExpanded">0</value>
                <value type="int" key="indicesExpanded">0</value>
                <value type="int" key="summarizeDisplay">-1</value>
                <link type="object" struct-name="db.Table" key="table">{C576323D-B869-48A3-B37F-09C3F87C25CA}</link>
                <value type="int" key="triggersExpanded">0</value>
                <value type="string" key="color">#98BFDA</value>
                <value type="int" key="expanded">1</value>
                <value type="real" key="height">398</value>
                <link type="object" struct-name="model.Layer" key="layer">{D3F88203-0AE3-455C-B84C-B20A48BA6C7D}</link>
                <value type="real" key="left">558</value>
                <value type="int" key="locked">0</value>
                <value type="int" key="manualSizing">0</value>
                <value type="real" key="top">33</value>
                <value type="real" key="width">255</value>
                <link type="object" struct-name="model.Diagram" key="owner">{046B437E-6CE9-46C3-A57E-439888A414AA}</link>
                <value type="int" key="visible">1</value>
                <value type="string" key="name">documentation</value>
              </value>
              <value type="object" struct-name="workbench.physical.TableFigure" id="{4B04C83B-6C67-4D55-B00C-FCD6AB0175CB}" struct-checksum="0x3b14eccb">
                <value type="int" key="columnsExpanded">1</value>
                <value type="int" key="foreignKeysExpanded">0</value>
                <value type="int" key="indicesExpanded">0</value>
                <value type="int" key="summarizeDisplay">-1</value>
                <link type="object" struct-name="db.Table" key="table">{EDE84F70-B2F5-45B7-8F81-D49CBFBDCFB0}</link>
                <value type="int" key="triggersExpanded">0</value>
                <value type="string" key="color">#98BFDA</value>
                <value type="int" key="expanded">1</value>
                <value type="real" key="height">306</value>
                <link type="object" struct-name="model.Layer" key="layer">{D3F88203-0AE3-455C-B84C-B20A48BA6C7D}</link>
                <value type="real" key="left">18</value>
                <value type="int" key="locked">0</value>
                <value type="int" key="manualSizing">0</value>
                <value type="real" key="top">643</value>
                <value type="real" key="width">203</value>
                <link type="object" struct-name="model.Diagram" key="owner">{046B437E-6CE9-46C3-A57E-439888A414AA}</link>
                <value type="int" key="visible">1</value>
                <value type="string" key="name">experiment</value>
              </value>
              <value type="object" struct-name="workbench.physical.TableFigure" id="{CC691C8A-794D-4346-A9E5-8B6CE2A03F80}" struct-checksum="0x3b14eccb">
                <value type="int" key="columnsExpanded">1</value>
                <value type="int" key="foreignKeysExpanded">0</value>
                <value type="int" key="indicesExpanded">0</value>
                <value type="int" key="summarizeDisplay">-1</value>
                <link type="object" struct-name="db.Table" key="table">{544CAC1D-D76E-4A4C-8F10-6388D6BCB847}</link>
                <value type="int" key="triggersExpanded">0</value>
                <value type="string" key="color">#98BFDA</value>
                <value type="int" key="expanded">1</value>
                <value type="real" key="height">421</value>
                <link type="object" struct-name="model.Layer" key="layer">{D3F88203-0AE3-455C-B84C-B20A48BA6C7D}</link>
                <value type="real" key="left">35</value>
                <value type="int" key="locked">0</value>
                <value type="int" key="manualSizing">0</value>
                <value type="real" key="top">209</value>
                <value type="real" key="width">203</value>
                <link type="object" struct-name="model.Diagram" key="owner">{046B437E-6CE9-46C3-A57E-439888A414AA}</link>
                <value type="int" key="visible">1</value>
                <value type="string" key="name">group</value>
              </value>
              <value type="object" struct-name="workbench.physical.TableFigure" id="{058E7922-3CFC-4988-A153-1040E6D74597}" struct-checksum="0x3b14eccb">
                <value type="int" key="columnsExpanded">1</value>
                <value type="int" key="foreignKeysExpanded">0</value>
                <value type="int" key="indicesExpanded">0</value>
                <value type="int" key="summarizeDisplay">-1</value>
                <link type="object" struct-name="db.Table" key="table">{5924A0F4-C60B-4CDE-90CE-3D54C96B8450}</link>
                <value type="int" key="triggersExpanded">0</value>
                <value type="string" key="color">#98BFDA</value>
                <value type="int" key="expanded">1</value>
                <value type="real" key="height">444</value>
                <link type="object" struct-name="model.Layer" key="layer">{D3F88203-0AE3-455C-B84C-B20A48BA6C7D}</link>
                <value type="real" key="left">770</value>
                <value type="int" key="locked">0</value>
                <value type="int" key="manualSizing">0</value>
                <value type="real" key="top">156</value>
                <value type="real" key="width">217</value>
                <link type="object" struct-name="model.Diagram" key="owner">{046B437E-6CE9-46C3-A57E-439888A414AA}</link>
                <value type="int" key="visible">1</value>
                <value type="string" key="name">intervention</value>
              </value>
              <value type="object" struct-name="workbench.physical.TableFigure" id="{395C65F7-1C67-483E-A59E-247720D1E7A6}" struct-checksum="0x3b14eccb">
                <value type="int" key="columnsExpanded">1</value>
                <value type="int" key="foreignKeysExpanded">0</value>
                <value type="int" key="indicesExpanded">0</value>
                <value type="int" key="summarizeDisplay">-1</value>
                <link type="object" struct-name="db.Table" key="table">{99F353E6-2FB3-4C05-9000-C14A732786F3}</link>
                <value type="int" key="triggersExpanded">0</value>
                <value type="string" key="color">#98BFDA</value>
                <value type="int" key="expanded">1</value>
                <value type="real" key="height">214</value>
                <link type="object" struct-name="model.Layer" key="layer">{D3F88203-0AE3-455C-B84C-B20A48BA6C7D}</link>
                <value type="real" key="left">558</value>
                <value type="int" key="locked">0</value>
                <value type="int" key="manualSizing">0</value>
                <value type="real" key="top">969</value>
                <value type="real" key="width">191</value>
                <link type="object" struct-name="model.Diagram" key="owner">{046B437E-6CE9-46C3-A57E-439888A414AA}</link>
                <value type="int" key="visible">1</value>
                <value type="string" key="name">material</value>
              </value>
              <value type="object" struct-name="workbench.physical.TableFigure" id="{CBAC31DC-3E2E-4967-A07F-15A6AAF303D3}" struct-checksum="0x3b14eccb">
                <value type="int" key="columnsExpanded">1</value>
                <value type="int" key="foreignKeysExpanded">0</value>
                <value type="int" key="indicesExpanded">0</value>
                <value type="int" key="summarizeDisplay">-1</value>
                <link type="object" struct-name="db.Table" key="table">{6A6BC949-624B-41C0-96AB-7F43AC4AC63F}</link>
                <value type="int" key="triggersExpanded">0</value>
                <value type="string" key="color">#98BFDA</value>
                <value type="int" key="expanded">1</value>
                <value type="real" key="height">352</value>
                <link type="object" struct-name="model.Layer" key="layer">{D3F88203-0AE3-455C-B84C-B20A48BA6C7D}</link>
                <value type="real" key="left">558</value>
                <value type="int" key="locked">0</value>
                <value type="int" key="manualSizing">0</value>
                <value type="real" key="top">969</value>
                <value type="real" key="width">207</value>
                <link type="object" struct-name="model.Diagram" key="owner">{046B437E-6CE9-46C3-A57E-439888A414AA}</link>
                <value type="int" key="visible">1</value>
                <value type="string" key="name">occurence</value>
              </value>
              <value type="object" struct-name="workbench.physical.TableFigure" id="{5C93DD3B-AC30-4FB5-93E8-7DC44DF74CF8}" struct-checksum="0x3b14eccb">
                <value type="int" key="columnsExpanded">1</value>
                <value type="int" key="foreignKeysExpanded">0</value>
                <value type="int" key="indicesExpanded">0</value>
                <value type="int" key="summarizeDisplay">-1</value>
                <link type="object" struct-name="db.Table" key="table">{A0B6D28E-D00A-49EC-AA87-7013CC36DBCC}</link>
                <value type="int" key="triggersExpanded">0</value>
                <value type="string" key="color">#98BFDA</value>
                <value type="int" key="expanded">1</value>
                <value type="real" key="height">145</value>
                <link type="object" struct-name="model.Layer" key="layer">{D3F88203-0AE3-455C-B84C-B20A48BA6C7D}</link>
                <value type="real" key="left">0</value>
                <value type="int" key="locked">0</value>
                <value type="int" key="manualSizing">0</value>
                <value type="real" key="top">40</value>
                <value type="real" key="width">168</value>
                <link type="object" struct-name="model.Diagram" key="owner">{046B437E-6CE9-46C3-A57E-439888A414AA}</link>
                <value type="int" key="visible">1</value>
                <value type="string" key="name">ontology</value>
              </value>
              <value type="object" struct-name="workbench.physical.TableFigure" id="{4DFEDA21-EF49-4060-A1CE-32AFD3147287}" struct-checksum="0x3b14eccb">
                <value type="int" key="columnsExpanded">1</value>
                <value type="int" key="foreignKeysExpanded">0</value>
                <value type="int" key="indicesExpanded">0</value>
                <value type="int" key="summarizeDisplay">-1</value>
                <link type="object" struct-name="db.Table" key="table">{FD8AB38D-4CD0-4220-BF07-20BFBDCE6EB2}</link>
                <value type="int" key="triggersExpanded">0</value>
                <value type="string" key="color">#98BFDA</value>
                <value type="int" key="expanded">1</value>
                <value type="real" key="height">467</value>
                <link type="object" struct-name="model.Layer" key="layer">{D3F88203-0AE3-455C-B84C-B20A48BA6C7D}</link>
                <value type="real" key="left">784</value>
                <value type="int" key="locked">0</value>
                <value type="int" key="manualSizing">0</value>
                <value type="real" key="top">683</value>
                <value type="real" key="width">203</value>
                <link type="object" struct-name="model.Diagram" key="owner">{046B437E-6CE9-46C3-A57E-439888A414AA}</link>
                <value type="int" key="visible">1</value>
                <value type="string" key="name">results</value>
              </value>
              <value type="object" struct-name="workbench.physical.TableFigure" id="{11F4D277-E67A-467E-8B8E-8F1E2097962C}" struct-checksum="0x3b14eccb">
                <value type="int" key="columnsExpanded">1</value>
                <value type="int" key="foreignKeysExpanded">0</value>
                <value type="int" key="indicesExpanded">0</value>
                <value type="int" key="summarizeDisplay">-1</value>
                <link type="object" struct-name="db.Table" key="table">{E97E6B74-0246-4548-8EFB-954D20B6A672}</link>
                <value type="int" key="triggersExpanded">0</value>
                <value type="string" key="color">#98BFDA</value>
                <value type="int" key="expanded">1</value>
                <value type="real" key="height">559</value>
                <link type="object" struct-name="model.Layer" key="layer">{D3F88203-0AE3-455C-B84C-B20A48BA6C7D}</link>
                <value type="real" key="left">256</value>
                <value type="int" key="locked">0</value>
                <value type="int" key="manualSizing">0</value>
                <value type="real" key="top">482</value>
                <value type="real" key="width">234</value>
                <link type="object" struct-name="model.Diagram" key="owner">{046B437E-6CE9-46C3-A57E-439888A414AA}</link>
                <value type="int" key="visible">1</value>
                <value type="string" key="name">sample</value>
              </value>
              <value type="object" struct-name="workbench.physical.TableFigure" id="{691F919C-EFD9-44AF-A971-FB2F1B335D90}" struct-checksum="0x3b14eccb">
                <value type="int" key="columnsExpanded">1</value>
                <value type="int" key="foreignKeysExpanded">0</value>
                <value type="int" key="indicesExpanded">0</value>
                <value type="int" key="summarizeDisplay">-1</value>
                <link type="object" struct-name="db.Table" key="table">{36F75CED-B4D3-47FA-8697-6D230A497AAE}</link>
                <value type="int" key="triggersExpanded">0</value>
                <value type="string" key="color">#98BFDA</value>
                <value type="int" key="expanded">1</value>
                <value type="real" key="height">329</value>
                <link type="object" struct-name="model.Layer" key="layer">{D3F88203-0AE3-455C-B84C-B20A48BA6C7D}</link>
                <value type="real" key="left">29</value>
                <value type="int" key="locked">0</value>
                <value type="int" key="manualSizing">0</value>
                <value type="real" key="top">984</value>
                <value type="real" key="width">192</value>
                <link type="object" struct-name="model.Diagram" key="owner">{046B437E-6CE9-46C3-A57E-439888A414AA}</link>
                <value type="int" key="visible">1</value>
                <value type="string" key="name">study</value>
              </value>
              <value type="object" struct-name="workbench.physical.TableFigure" id="{BD58A54C-B5EE-4FF3-93E8-D47C5BAC278B}" struct-checksum="0x3b14eccb">
                <value type="int" key="columnsExpanded">1</value>
                <value type="int" key="foreignKeysExpanded">0</value>
                <value type="int" key="indicesExpanded">0</value>
                <value type="int" key="summarizeDisplay">-1</value>
                <link type="object" struct-name="db.Table" key="table">{43E8C925-C8BD-4191-8351-395B1DAAC880}</link>
                <value type="int" key="triggersExpanded">0</value>
                <value type="string" key="color">#98BFDA</value>
                <value type="int" key="expanded">1</value>
                <value type="real" key="height">444</value>
                <link type="object" struct-name="model.Layer" key="layer">{D3F88203-0AE3-455C-B84C-B20A48BA6C7D}</link>
                <value type="real" key="left">350</value>
                <value type="int" key="locked">0</value>
                <value type="int" key="manualSizing">0</value>
                <value type="real" key="top">16</value>
                <value type="real" key="width">200</value>
                <link type="object" struct-name="model.Diagram" key="owner">{046B437E-6CE9-46C3-A57E-439888A414AA}</link>
                <value type="int" key="visible">1</value>
                <value type="string" key="name">subject</value>
              </value>
            </value>
            <value type="real" key="height">1380.95</value>
            <value _ptr_="000002D5C6712E00" type="list" content-type="object" content-struct-name="model.Layer" key="layers"/>
            <value type="string" key="name">EER Diagram2</value>
            <value _ptr_="000002D5D05C6270" type="dict" key="options"/>
            <link type="object" struct-name="model.Model" key="owner">{6B9424AA-A8EB-46EE-8C3D-1832569A8D6A}</link>
            <value type="object" struct-name="workbench.physical.Layer" id="{D3F88203-0AE3-455C-B84C-B20A48BA6C7D}" struct-checksum="0x1d14ca4b" key="rootLayer">
              <value type="string" key="color"></value>
              <value type="string" key="description"></value>
              <value _ptr_="000002D5C6712A10" type="list" content-type="object" content-struct-name="model.Figure" key="figures">
                <link type="object">{2AE8E462-1D1B-4AC4-A050-97A85E8C2159}</link>
                <link type="object">{BC44F673-2427-4407-B34F-70CE4FD5FE9B}</link>
                <link type="object">{3DA7BAC5-A2B4-49A9-B54B-51CD334A254E}</link>
                <link type="object">{4B04C83B-6C67-4D55-B00C-FCD6AB0175CB}</link>
                <link type="object">{CC691C8A-794D-4346-A9E5-8B6CE2A03F80}</link>
                <link type="object">{058E7922-3CFC-4988-A153-1040E6D74597}</link>
                <link type="object">{395C65F7-1C67-483E-A59E-247720D1E7A6}</link>
                <link type="object">{CBAC31DC-3E2E-4967-A07F-15A6AAF303D3}</link>
                <link type="object">{5C93DD3B-AC30-4FB5-93E8-7DC44DF74CF8}</link>
                <link type="object">{4DFEDA21-EF49-4060-A1CE-32AFD3147287}</link>
                <link type="object">{11F4D277-E67A-467E-8B8E-8F1E2097962C}</link>
                <link type="object">{691F919C-EFD9-44AF-A971-FB2F1B335D90}</link>
                <link type="object">{BD58A54C-B5EE-4FF3-93E8-D47C5BAC278B}</link>
              </value>
              <value _ptr_="000002D5C6712770" type="list" content-type="object" content-struct-name="model.Group" key="groups"/>
              <value type="real" key="height">1380.95</value>
              <value type="real" key="left">0</value>
              <value _ptr_="000002D5C6713500" type="list" content-type="object" content-struct-name="model.Layer" key="subLayers"/>
              <value type="real" key="top">0</value>
              <value type="real" key="width">986</value>
              <link type="object" struct-name="model.Diagram" key="owner">{046B437E-6CE9-46C3-A57E-439888A414AA}</link>
              <value type="int" key="visible">1</value>
              <value type="string" key="name"></value>
            </value>
            <value _ptr_="000002D5C6712AF0" type="list" content-type="object" content-struct-name="model.Object" key="selection">
              <link type="object">{4B04C83B-6C67-4D55-B00C-FCD6AB0175CB}</link>
            </value>
            <value type="int" key="updateBlocked">0</value>
            <value type="real" key="width">986</value>
            <value type="real" key="x">0</value>
            <value type="real" key="y">0</value>
            <value type="real" key="zoom">1</value>
          </value>
        </value>
        <value type="string" key="figureNotation">workbench/default</value>
        <value _ptr_="000002D5BC3B1F20" type="list" content-type="object" content-struct-name="GrtStoredNote" key="notes"/>
        <link type="object" struct-name="db.mgmt.Rdbms" key="rdbms">com.mysql.rdbms.mysql</link>
        <value _ptr_="000002D5BC3B2070" type="list" content-type="object" content-struct-name="db.Script" key="scripts"/>
        <value _ptr_="000002D5BBB5A1B0" type="dict" key="syncProfiles"/>
        <value _ptr_="000002D5BC3B41B0" type="list" content-type="object" content-struct-name="GrtObject" key="tagCategories">
          <value type="object" struct-name="GrtObject" id="{C78B8820-54DC-4B59-BB30-B03D5C894A03}" struct-checksum="0xd06d8c0f">
            <value type="string" key="name">Business Rule</value>
            <link type="object" struct-name="GrtObject" key="owner">{6B9424AA-A8EB-46EE-8C3D-1832569A8D6A}</link>
          </value>
        </value>
        <value _ptr_="000002D5BC3B4920" type="list" content-type="object" content-struct-name="meta.Tag" key="tags"/>
        <link type="object" struct-name="model.Diagram" key="currentDiagram">{046B437E-6CE9-46C3-A57E-439888A414AA}</link>
        <value _ptr_="000002D5BBB5A270" type="dict" key="customData"/>
        <value _ptr_="000002D5BC3B1DD0" type="list" content-type="object" content-struct-name="model.Marker" key="markers"/>
        <value _ptr_="000002D5BBB5A150" type="dict" key="options">
          <value type="string" key="wb.PrintModel:FooterText">$doc_page of $doc_total_pages</value>
          <value type="string" key="wb.PrintModel:HeaderText">$timestamp, $document - $diagram (part $page of $total_pages)</value>
          <value type="string" key="wb.PrintModel:Path">C:\Users\huffmaar\Downloads\OSEAN_model_V5.pdf</value>
        </value>
        <value type="string" key="name"></value>
        <link type="object" struct-name="GrtObject" key="owner">{64005C22-372A-4516-89BB-87395EF3E8EF}</link>
      </value>
    </value>
    <value _ptr_="000002D5BBB5A330" type="dict" key="customData">
      <value type="int" key="MySQLDbModule:GenerateAttachedScripts">1</value>
      <value type="int" key="MySQLDbModule:GenerateCreateIndex">0</value>
      <value type="int" key="MySQLDbModule:GenerateDrops">1</value>
      <value type="int" key="MySQLDbModule:GenerateInserts">0</value>
      <value type="int" key="MySQLDbModule:GenerateSchemaDrops">0</value>
      <value type="int" key="MySQLDbModule:GenerateUse">0</value>
      <value type="int" key="MySQLDbModule:GenerateWarnings">0</value>
      <value type="int" key="MySQLDbModule:NoFKForInserts">0</value>
      <value type="int" key="MySQLDbModule:NoUsersJustPrivileges">0</value>
      <value type="int" key="MySQLDbModule:NoViewPlaceholders">0</value>
      <value type="int" key="MySQLDbModule:OmitSchemata">0</value>
      <value type="int" key="MySQLDbModule:SkipFKIndexes">0</value>
      <value type="int" key="MySQLDbModule:SkipForeignKeys">0</value>
    </value>
    <value type="object" struct-name="app.DocumentInfo" id="{3B5DC37B-D6A2-44F2-804F-9015F5A3BA76}" struct-checksum="0xbba780b8" key="info">
      <value type="string" key="author">huffmaar</value>
      <value type="string" key="caption">New Model</value>
      <value type="string" key="dateChanged">2025-12-02 15:39</value>
      <value type="string" key="dateCreated">2025-03-13 07:22</value>
      <value type="string" key="description"></value>
      <value type="string" key="project">Name of the project</value>
      <value type="string" key="version">1.0</value>
      <value type="string" key="name">Properties</value>
      <link type="object" struct-name="GrtObject" key="owner">{64005C22-372A-4516-89BB-87395EF3E8EF}</link>
    </value>
    <value type="object" struct-name="app.PageSettings" id="{3E85D836-27D1-42FC-97D5-7C083BD4F1A0}" struct-checksum="0x7dc77977" key="pageSettings">
      <value type="real" key="marginBottom">14.46</value>
      <value type="real" key="marginLeft">6.35</value>
      <value type="real" key="marginRight">6.35</value>
      <value type="real" key="marginTop">6.35</value>
      <value type="string" key="orientation">portrait</value>
      <link type="object" struct-name="app.PaperType" key="paperType">com.mysql.wb.papertype.a4</link>
      <value type="real" key="scale">5</value>
      <value type="string" key="name"></value>
      <link type="object" struct-name="GrtObject" key="owner">{64005C22-372A-4516-89BB-87395EF3E8EF}</link>
    </value>
    <value type="string" key="name"></value>
  </value>
</data>
```
